# Sex-biased gene expression is repeatedly masculinized in asexual females

**DOI:** 10.1101/553172

**Authors:** Darren J. Parker, Jens Bast, Kirsten Jalvingh, Zoé Dumas, Marc Robinson-Rechavi, Tanja Schwander

## Abstract

Males and females feature strikingly different phenotypes, despite sharing most of their genome. A resolution of this apparent paradox is through differential gene expression, whereby genes are expressed at different levels in each sex. This resolution, however, is likely to be incomplete, leading to conflict between males and females over the optimal expression of genes. Here we test the hypothesis that gene expression in females is constrained from evolving to its optimum level due to sexually antagonistic selection on males, by examining changes in sex-biased gene expression in five obligate asexual species of stick insect, which do not produce males. We predicted that the transcriptome of asexual females would be feminized as asexual females do not experience any sexual conflict. Contrary to our prediction we find that asexual females feature masculinized gene expression, and hypothesise that this is due to shifts in female optimal gene expression levels following the suppression of sex.

## Supplementary Data 1 for "Sex-biased gene expression is repeatedly masculinized in asexual females" (part 1 of 2)

```
# Supplementary Data 1 | GO terms enriched in sex-biased genes
#GO.ID = GO-term ID
#GO.Term = GO-term description
#Tbi_WB_MB_GSEA_p = p-value from the Gene set enrichment analysis for Male-biased genes in T. bartmani in the whole-body
#Tce_WB_MB_GSEA_p = p-value from the Gene set enrichment analysis for Male-biased genes in T. cristinae in the whole-body
#Tps_WB_MB_GSEA_p = p-value from the Gene set enrichment analysis for Male-biased genes in T. poppensis in the whole-body
#Tcm_WB_MB_GSEA_p = p-value from the Gene set enrichment analysis for Male-biased genes in T. californicum in the whole-body
#Tpa_WB_MB_GSEA_p = p-value from the Gene set enrichment analysis for Male-biased genes in T. podura in the whole-body
#Tbi_RT_MB_GSEA_p = p-value from the Gene set enrichment analysis for Male-biased genes in T. bartmani in the reproductive tract
#Tce_RT_MB_GSEA_p = p-value from the Gene set enrichment analysis for Male-biased genes in T. cristinae in the reproductive tract
#Tps_RT_MB_GSEA_p = p-value from the Gene set enrichment analysis for Male-biased genes in T. poppensis in the reproductive tract
#Tcm_RT_MB_GSEA_p = p-value from the Gene set enrichment analysis for Male-biased genes in T. californicum in the reproductive tract
#Tpa_RT_MB_GSEA_p = p-value from the Gene set enrichment analysis for Male-biased genes in T. podura in the reproductive tract
#Tbi_LG_MB_GSEA_p = p-value from the Gene set enrichment analysis for Male-biased genes in T. bartmani in the legs
#Tce_LG_MB_GSEA_p = p-value from the Gene set enrichment analysis for Male-biased genes in T. cristinae in the legs
#Tps_LG_MB_GSEA_p = p-value from the Gene set enrichment analysis for Male-biased genes in T. poppensis in the legs
#Tcm_LG_MB_GSEA_p = p-value from the Gene set enrichment analysis for Male-biased genes in T. californicum in the legs
#Tpa_LG_MB_GSEA_p = p-value from the Gene set enrichment analysis for Male-biased genes in T. podura in the legs
#Tbi_WB_FB_GSEA_p = p-value from the Gene set enrichment analysis for Female-biased genes in T. bartmani in the whole-body
#Tce_WB_FB_GSEA_p = p-value from the Gene set enrichment analysis for Female-biased genes in T. cristinae in the whole-body
#Tps_WB_FB_GSEA_p = p-value from the Gene set enrichment analysis for Female-biased genes in T. poppensis in the whole-body
#Tcm_WB_FB_GSEA_p = p-value from the Gene set enrichment analysis for Female-biased genes in T. californicum in the whole-body
#Tpa_WB_FB_GSEA_p = p-value from the Gene set enrichment analysis for Female-biased genes in T. podura in the whole-body
#Tbi_RT_FB_GSEA_p = p-value from the Gene set enrichment analysis for Female-biased genes in T. bartmani in the reproductive tract
#Tce_RT_FB_GSEA_p = p-value from the Gene set enrichment analysis for Female-biased genes in T. cristinae in the reproductive tract
#Tps_RT_FB_GSEA_p = p-value from the Gene set enrichment analysis for Female-biased genes in T. poppensis in the reproductive tract
#Tcm_RT_FB_GSEA_p = p-value from the Gene set enrichment analysis for Female-biased genes in T. californicum in the reproductive tract
#Tpa_RT_FB_GSEA_p = p-value from the Gene set enrichment analysis for Female-biased genes in T. podura in the reproductive tract
#Tbi_LG_FB_GSEA_p = p-value from the Gene set enrichment analysis for Female-biased genes in T. bartmani in the legs
#Tce_LG_FB_GSEA_p = p-value from the Gene set enrichment analysis for Female-biased genes in T. cristinae in the legs
#Tps_LG_FB_GSEA_p = p-value from the Gene set enrichment analysis for Female-biased genes in T. poppensis in the legs
#Tcm_LG_FB_GSEA_p = p-value from the Gene set enrichment analysis for Female-biased genes in T. californicum in the legs
#Tpa_LG_FB_GSEA_p = p-value from the Gene set enrichment analysis for Female-biased genes in T. podura in the legs
GO.ID	GO.Term	Tbi_WB_MB_GSEA_p	Tce_WB_MB_GSEA_p	Tps_WB_MB_GSEA_p	Tcm_WB_MB_GSEA_p	Tpa_WB_MB_GSEA_p	Tbi_RT_MB_GSEA_p	Tce_RT_MB_GSEA_p	Tps_RT_MB_GSEA_p	Tcm_RT_MB_GSEA_p	Tpa_RT_MB_GSEA_p	Tbi_LG_MB_GSEA_p	Tce_LG_MB_GSEA_p	Tps_LG_MB_GSEA_p	Tcm_LG_MB_GSEA_p	Tpa_LG_MB_GSEA_p	Tbi_WB_FB_GSEA_p	Tce_WB_FB_GSEA_p	Tps_WB_FB_GSEA_p	Tcm_WB_FB_GSEA_p	Tpa_WB_FB_GSEA_p	Tbi_RT_FB_GSEA_p	Tce_RT_FB_GSEA_p	Tps_RT_FB_GSEA_p	Tcm_RT_FB_GSEA_p	Tpa_RT_FB_GSEA_p	Tbi_LG_FB_GSEA_p	Tce_LG_FB_GSEA_p	Tps_LG_FB_GSEA_p	Tcm_LG_FB_GSEA_p	Tpa_LG_FB_GSEA_p
GO:0000002	mitochondrial genome maintenance	0.30624	NA	0.26329	0.12383	0.19634	0.88081	NA	0.55541	0.72214	0.28202	0.98099	NA	0.65734	0.93768	0.19194	0.75323	NA	0.75799	0.98535	0.97118	0.64708	NA	0.57745	0.49062	0.93892	0.03592	NA	0.16133	0.04211	0.80308
GO:0000003	reproduction	0.26218	0.58731	0.77178	0.98836	0.39044	0.8431	0.74154	0.82315	0.91224	0.87472	0.97401	0.9185	0.80674	0.99795	0.99744	0.45745	0.68764	0.40411	0.08743	0.91615	0.02867	0.01355	0.55303	0.25405	0.11837	0.02281	0.15087	0.8752	0.01062	0.10211
GO:0000018	regulation of DNA recombination	0.46357	0.48836	0.89756	0.64645	0.769	0.85559	0.72674	0.87089	0.8531	0.40222	0.6633	0.0161	0.58303	0.68309	0.90815	0.1559	0.59604	0.01546	0.26424	0.78648	0.06565	0.26987	0.05638	0.10875	0.42236	0.23985	0.83055	0.72351	0.21211	0.68122
GO:0000022	mitotic spindle elongation	0.45679	0.72723	0.53115	NA	0.03342	0.72992	0.67026	0.11014	NA	0.02136	0.99556	0.6972	NA	NA	0.67412	0.56511	0.66527	0.56526	NA	0.99915	0.4513	0.31397	0.80212	NA	0.97445	0.00565	0.37315	NA	NA	0.33134
GO:0000038	very long-chain fatty acid metabolic process	0.11381	0.14825	0.17903	0.00869	0.02818	0.02579	0.68562	0.65423	0.58286	0.94302	0.38346	0.6285	0.3036	0.38077	0.24862	0.32858	0.48451	0.71201	0.26884	0.29502	0.20328	0.21935	0.17761	0.24934	0.26772	0.2295	0.11379	0.41175	0.07122	0.9991
GO:0000041	transition metal ion transport	0.91106	0.92466	0.40719	0.52429	0.66492	0.45554	0.16363	0.02436	0.43973	0.90618	0.35002	0.0843	0.45561	0.16047	0.63312	0.6019	0.02134	0.1534	0.13003	0.59865	0.85093	0.62288	0.70799	0.74299	0.32234	0.79687	0.48457	0.65235	0.77672	0.52139
GO:0000042	protein targeting to Golgi	0.86138	0.96158	0.92154	0.54788	0.49319	0.80296	0.9802	0.08201	0.40061	0.34723	0.14039	0.1436	0.11807	0.00314	0.05447	0.30435	0.0518	0.30618	0.12296	0.7664	0.25011	0.18587	0.53483	0.44005	0.58642	0.94564	0.75699	0.87259	0.64874	0.74738
GO:0000045	autophagosome assembly	0.87486	0.95335	0.95353	0.87268	0.91327	0.79639	0.92349	0.87417	0.97275	0.95613	0.2487	0.2784	0.68385	0.01581	0.74066	0.65788	0.19152	0.34722	0.12914	0.18744	0.13608	0.2199	0.29129	0.08538	0.20057	0.93547	0.79141	0.87305	0.27195	0.44751
GO:0000054	ribosomal subunit export from nucleus	0.6866	0.79071	0.88547	0.97247	0.80911	0.5217	0.59316	0.88654	0.88597	0.96269	0.11697	0.4241	0.68383	0.89021	0.88788	0.37421	0.03654	0.00788	0.20387	0.16478	0.82247	0.49362	0.43928	0.20015	0.40486	0.9516	0.88603	0.25243	0.07653	0.04943
GO:0000060	"protein import into nucleus, translocation"	0.08155	0.49175	0.8013	0.80895	0.08517	0.0185	0.03839	0.07777	0.46298	0.78672	0.60484	0.6613	0.85832	0.90701	0.99082	0.91281	0.79153	0.98078	0.62881	0.99998	0.98541	0.95736	0.9382	0.91667	0.94046	0.80081	0.67897	0.221	0.84415	0.09062
GO:0000070	mitotic sister chromatid segregation	0.1343	0.39148	0.76216	0.79201	0.09188	0.20111	0.06463	0.61127	0.43201	0.00553	0.2681	0.997	0.60871	0.82924	0.7944	0.97397	0.41577	0.20979	0.17787	0.98877	0.78018	0.1781	0.48819	0.25765	0.97837	0.4929	0.33919	0.57465	0.07455	0.00404
GO:0000075	cell cycle checkpoint	0.70741	0.16205	0.77588	0.21443	0.67747	0.80621	0.25772	0.97986	0.8256	0.09313	0.92911	0.2645	0.39081	0.25004	0.93579	0.20567	0.49948	0.62193	0.42869	0.81166	0.21228	0.10754	0.09148	0.025	0.95292	0.05037	0.30459	0.10913	0.16202	0.05404
GO:0000076	DNA replication checkpoint	0.44107	0.30714	0.81128	0.67546	0.0404	0.74244	0.52502	0.7962	0.12521	0.07809	0.55901	0.3494	0.55243	0.67868	0.61524	0.68118	0.80113	0.08834	0.11148	0.91154	0.84901	0.97471	0.76411	0.95572	0.95112	0.14806	0.66655	0.52097	0.69373	0.08254
GO:0000077	DNA damage checkpoint	0.57035	0.16483	0.63441	0.22859	0.6955	0.82368	0.11067	0.97013	0.84041	0.06478	0.51685	0.3016	0.37224	0.29151	0.94347	0.24771	0.4241	0.22688	0.13311	0.58166	0.71287	0.24266	0.58377	0.05242	0.95531	0.06765	0.35455	0.06007	0.30714	0.01325
GO:0000079	regulation of cyclin-dependent protein serine/threonine kinase activity	0.13176	0.24754	0.38226	0.9736	0.02347	0.1686	0.60135	0.36928	0.62231	0.19048	0.27738	0.314	0.69646	0.46396	0.34694	0.83138	0.80954	0.25429	0.03862	0.99999	0.879	0.68393	0.94723	0.54588	0.96309	0.73785	0.87268	0.34175	0.49735	0.46895
GO:0000082	G1/S transition of mitotic cell cycle	0.85895	0.61571	0.84102	0.95561	0.10576	0.94822	0.7034	0.74586	0.7571	0.27689	0.99586	0.9485	0.99016	0.44803	0.64336	0.23294	0.08363	0.18815	0.00496	0.19071	0.09356	0.66628	0.62997	0.2118	0.70166	0.45539	0.37792	0.27978	0.21807	0.04541
GO:0000086	G2/M transition of mitotic cell cycle	0.51526	0.19835	0.53156	0.16978	0.52392	0.7733	0.32263	0.95986	0.83604	0.09896	0.94934	0.7735	0.62245	0.38867	0.96603	0.5839	0.66385	0.46717	0.2388	0.44063	0.80453	0.20091	0.74705	0.04946	0.74078	0.02073	0.08101	0.00908	0.2869	0.43599
GO:0000096	sulfur amino acid metabolic process	0.23007	0.75394	0.07539	0.40855	0.39313	0.0595	0.30621	0.00799	0.50685	0.5395	0.75212	0.4069	0.59909	0.81072	0.96861	0.90593	0.37638	0.81017	0.56099	0.81802	0.74206	0.97852	0.99053	0.86563	0.59054	0.74133	0.85024	0.75887	0.69128	0.2006
GO:0000122	negative regulation of transcription from RNA polymerase II promoter	0.83799	0.18307	0.55009	0.79111	0.0091	0.98412	0.88113	0.80192	0.88949	0.44331	0.72765	0.9873	0.8079	0.98533	0.82265	0.00212	0.23801	0.05413	0.01704	0.94329	0.06558	0.30377	0.07105	0.0343	0.65124	0.01034	0.25849	0.13825	0.32818	0.00297
GO:0000132	establishment of mitotic spindle orientation	0.33717	0.70146	0.89406	0.7822	0.58435	0.90073	0.95573	0.46972	0.79914	0.71567	0.61314	0.5114	0.13838	0.13271	0.19807	0.56544	0.4428	0.01565	0.01941	0.6399	0.23167	0.15126	0.62596	0.30862	0.4653	0.46868	0.11161	0.88201	0.39138	0.44095
GO:0000154	rRNA modification	0.98605	0.98224	0.98361	0.93344	0.98309	0.99144	0.92447	0.99977	0.9916	0.67943	0.1707	0.3469	0.42507	0.92928	0.26491	0.02696	0.0671	0.00172	0.3075	0.02848	0.09061	0.01868	0.02518	0.02935	0.21746	0.51831	0.79193	0.13714	0.7303	0.50644
GO:0000165	MAPK cascade	0.6793	0.58005	0.63164	0.53984	0.35953	0.75697	0.83154	0.32556	0.78375	0.88226	0.53877	0.9104	0.99949	0.97238	0.98872	0.57647	0.61909	0.14948	0.07732	0.62005	0.21878	0.01153	0.0972	0.0154	0.27048	0.20055	0.03842	0.06017	0.10999	0.16875
GO:0000184	"nuclear-transcribed mRNA catabolic process, nonsense-mediated decay"	0.62024	0.65441	0.91216	0.95176	0.09093	0.93234	0.55981	0.97813	0.87867	0.04754	0.85892	0.2144	0.81083	0.67881	0.87751	0.74188	0.48334	0.00618	0.0046	0.95026	0.28815	0.35049	0.29931	0.08101	0.86873	0.01147	0.54574	0.49238	0.00447	0.00362
GO:0000185	activation of MAPKKK activity	NA	0.76106	0.95161	0.93187	0.64285	NA	0.65401	0.85944	0.96462	0.92916	NA	0.8072	0.62197	0.86287	0.98039	NA	0.08521	0.09941	0.01179	0.63713	NA	0.78166	0.7554	0.45052	0.20669	NA	0.01485	0.84509	0.10615	0.04763
GO:0000186	activation of MAPKK activity	0.78689	0.71233	0.80405	0.98856	0.12864	0.532	0.51955	0.71228	0.52064	0.4998	0.95274	NA	0.89386	0.25169	0.82376	0.61525	0.61575	0.4581	0.53283	0.94429	0.78809	0.81446	0.86345	0.45596	0.82019	0.05045	NA	0.19938	0.39227	0.33768
GO:0000187	activation of MAPK activity	0.67895	0.87802	0.55298	0.62356	0.10449	0.02895	0.12333	0.06813	0.18867	0.01622	0.96253	0.9001	0.59332	0.47925	0.6761	0.32134	0.39749	0.51245	0.09945	0.93311	0.91469	0.88959	0.58392	0.35733	0.85301	0.12237	0.28391	0.62483	0.02358	0.42875
GO:0000209	protein polyubiquitination	0.0776	0.01827	0.48716	0.25072	0.02433	0.10379	0.00246	0.3185	0.06798	0.13934	0.60407	0.5955	0.42297	0.58136	0.12181	0.81428	0.34579	0.56443	0.22864	0.78879	0.74834	0.98397	0.88476	0.58157	0.99131	0.28562	0.42275	0.71263	0.66867	0.12859
GO:0000212	meiotic spindle organization	0.02599	0.1489	0.14132	0.00702	0.11963	0.15494	0.68184	0.44725	0.09651	0.93515	0.71755	0.8598	0.50727	0.4573	0.44181	0.48701	0.63073	0.75938	0.52841	0.65275	0.35871	0.63089	0.41466	0.5005	0.73908	0.25924	0.45572	0.25908	0.14675	0.66691
GO:0000226	microtubule cytoskeleton organization	0.87016	0.59093	0.84081	0.58874	0.62185	0.96141	0.94315	0.86666	0.77762	0.52645	0.82796	0.8333	0.34377	0.72009	0.96947	0.85181	0.39236	0.1111	0.02521	0.99519	0.00356	0.71697	0.04423	0.02133	0.91761	0.04329	0.01219	0.26847	0.07798	0.04395
GO:0000245	spliceosomal complex assembly	0.53792	0.50789	0.82766	0.88718	0.55952	0.97614	0.90824	0.64417	0.7796	0.50265	0.43465	0.9131	0.78374	0.74527	0.6305	0.08408	0.31906	0.00362	0.8866	0.26904	0.02764	0.2913	0.12153	0.15972	0.1242	0.04657	0.45585	0.75119	0.17925	0.01322
GO:0000266	mitochondrial fission	0.03978	0.8012	0.4154	0.61041	0.60521	0.19511	0.73203	0.69697	0.11768	0.38511	0.69154	0.5679	0.71262	0.56458	0.79164	0.96704	0.71413	0.82319	0.65558	0.63362	0.71711	0.93092	0.68679	0.85307	0.64509	0.62209	0.27739	0.11892	0.91024	0.19483
GO:0000270	peptidoglycan metabolic process	0.98586	0.34962	0.03432	0.55101	0.2439	0.05747	0.64438	0.03874	0.16106	0.12997	0.97605	0.6049	0.84876	0.517	0.8938	0.3812	0.82706	0.90491	0.79287	0.62494	0.9473	0.48793	0.77724	0.99176	0.84017	0.30439	0.91389	0.0899	0.20121	0.16544
GO:0000271	polysaccharide biosynthetic process	0.46689	0.94236	0.95696	0.28896	0.9446	0.27927	0.71212	0.87111	0.84814	0.93117	0.12861	0.699	0.75574	0.52128	0.92824	0.05317	0.05863	0.02115	0.27566	0.0367	0.41521	0.06002	1	0.01489	0.32167	0.48582	0.15958	0.11513	0.45862	0.43151
GO:0000272	polysaccharide catabolic process	0.30529	0.8277	0.97499	0.53289	0.93558	0.30651	0.29378	0.69447	0.79918	0.83888	0.75493	0.9756	0.87498	0.11064	0.99154	0.57719	0.23387	0.10822	0.54367	0.34058	0.93752	0.91383	0.6124	0.053	0.30504	0.29613	0.14754	0.16659	0.48032	0.10431
GO:0000278	mitotic cell cycle	0.68472	0.30597	0.40333	0.48144	0.06104	0.90131	0.49931	0.92738	0.89742	0.62635	0.93548	0.8651	0.74358	0.90716	0.84586	0.0205	0.07284	0.00471	0.03005	1	0.00399	0.02507	0.19713	0.00413	0.95716	0.0068	0.00753	0.0765	0.0727	0.0987
GO:0000280	nuclear division	0.81811	0.72597	0.66357	0.24216	0.32351	0.96557	0.76452	0.79121	0.91866	0.83856	0.41099	0.8318	0.44574	0.76627	0.96215	0.26716	0.44666	0.66615	0.20948	0.96319	0.03039	0.0238	0.23043	0.38426	0.96728	0.05972	0.04854	0.01749	0.52066	0.50795
GO:0000281	mitotic cytokinesis	0.85632	0.97026	0.595	0.87476	0.02197	0.96061	0.97573	0.93574	0.96437	0.84622	0.98303	0.8408	0.803	0.93654	0.92075	0.198	0.0068	0.55649	0.10411	0.99498	0.01118	8.40E-05	0.00256	0.0238	0.01853	0.00116	0.10689	0.28061	0.26833	0.14875
GO:0000288	"nuclear-transcribed mRNA catabolic process, deadenylation-dependent decay"	0.33673	0.77881	0.93351	0.93762	0.45681	0.45372	0.89067	0.31262	0.89817	0.21513	0.61745	0.6241	0.44102	0.84107	0.3663	0.77409	0.14446	0.77053	0.14773	0.86495	0.2057	0.33975	0.59004	0.4221	0.71402	0.77489	0.66828	0.28112	0.61256	0.55319
GO:0000289	nuclear-transcribed mRNA poly(A) tail shortening	0.29414	0.84614	0.99681	0.94698	0.7815	0.2574	0.61981	0.37973	0.82922	0.1912	0.54422	0.4687	0.60942	0.94757	0.53357	0.80614	0.13334	0.00189	0.04988	0.72004	0.29973	0.41297	0.74634	0.62633	0.89332	0.85222	0.45585	0.28059	0.38857	0.61077
GO:0000301	"retrograde transport, vesicle recycling within Golgi"	0.86138	0.95959	0.91757	0.50558	0.44883	0.80296	0.97917	0.05141	0.4426	0.27868	0.14039	0.2795	0.16917	0.99536	0.05447	0.30435	0.04175	0.23709	0.09176	0.81097	0.25011	0.2289	0.7566	0.54947	0.74131	0.94564	0.71865	0.91644	0.55532	0.74738
GO:0000302	response to reactive oxygen species	0.44185	0.14078	0.00736	0.19182	0.17117	0.99136	0.84033	0.29177	0.68592	0.94931	0.75333	0.2665	0.18551	0.82354	0.08091	0.72898	0.54523	0.88695	0.72138	0.54653	0.048	0.40888	0.64685	0.69291	0.48506	0.10374	0.76949	0.89477	0.94365	0.96955
GO:0000303	response to superoxide	0.39181	0.23065	0.10785	NA	0.71807	NA	0.08259	0.33122	NA	0.44097	0.60955	0.1306	0.07459	NA	0.03291	0.98715	0.99029	0.99809	NA	0.23144	NA	0.78878	0.91927	NA	0.89399	0.41525	0.99736	0.99876	NA	0.99124
GO:0000305	response to oxygen radical	0.39181	0.23065	0.10785	NA	0.71807	NA	0.08259	0.33122	NA	0.44097	0.60955	0.1306	0.07459	NA	0.03291	0.98715	0.99029	0.99809	NA	0.23144	NA	0.78878	0.91927	NA	0.89399	0.41525	0.99736	0.99876	NA	0.99124
GO:0000335	"negative regulation of transposition, DNA-mediated"	0.70268	0.6091	0.91721	0.80831	0.81922	0.88474	0.62117	0.89535	0.9364	0.33931	0.76836	0.0462	0.39051	0.7373	0.9762	0.15709	0.11543	0.01088	0.08152	0.25482	0.03628	0.28621	0.17687	0.15273	0.51554	0.23058	0.87949	0.79196	0.17803	0.37868
GO:0000337	"regulation of transposition, DNA-mediated"	0.70268	0.6091	0.91721	0.80831	0.81922	0.88474	0.62117	0.89535	0.9364	0.33931	0.76836	0.0462	0.39051	0.7373	0.9762	0.15709	0.11543	0.01088	0.08152	0.25482	0.03628	0.28621	0.17687	0.15273	0.51554	0.23058	0.87949	0.79196	0.17803	0.37868
GO:0000338	protein deneddylation	NA	NA	0.5093	NA	NA	NA	NA	0.57394	NA	NA	NA	NA	0.70975	NA	NA	NA	NA	0.12898	NA	NA	NA	NA	0.97185	NA	NA	NA	NA	0.30554	NA	NA
GO:0000375	"RNA splicing, via transesterification reactions"	0.78679	0.78983	0.79762	0.76425	0.55703	0.88711	0.86955	0.95929	0.70745	0.0209	0.19787	0.1318	0.29386	0.60212	0.84272	0.07175	1	1	1	1	1	1	1	1	1	0.06397	0.63712	0.02029	0.01621	0.01161
GO:0000377	"RNA splicing, via transesterification reactions with bulged adenosine as nucleophile"	0.78679	0.78983	0.79762	0.76425	0.55703	0.88711	0.86955	0.95929	0.70745	0.0209	0.19787	0.1318	0.29386	0.60212	0.84272	0.07175	1	1	1	1	1	1	1	1	1	0.06397	0.63712	0.02029	0.01621	0.01161
GO:0000380	"alternative mRNA splicing, via spliceosome"	0.86146	0.851	0.73759	0.75514	0.71101	0.95865	0.96944	0.98294	0.89375	0.27176	0.5689	0.6388	0.71868	0.86714	0.9745	1	1	1	1	1	1	1	1	1	0.30701	1	0.41607	1	1	1
GO:0000381	"regulation of alternative mRNA splicing, via spliceosome"	0.86146	0.851	0.73759	0.75514	0.71101	0.95865	0.96944	0.98294	0.89375	0.27176	0.5689	0.6388	0.71868	0.86714	0.9745	0.00018	2.60E-05	1.90E-17	2.50E-07	0.00015	2.00E-06	6.20E-05	4.40E-06	0.0007	0.30701	0.00108	0.41607	1.30E-07	0.00019	0.00015
GO:0000387	spliceosomal snRNP assembly	0.84615	0.68109	0.2793	0.32101	0.84648	0.98237	0.94887	0.95474	0.71259	0.4102	0.38141	0.1292	0.29992	0.85974	0.76901	0.12645	0.20748	0.0183	0.61535	0.12387	0.04553	0.23077	0.14787	0.19233	0.64993	0.07647	0.99082	0.88954	0.5652	0.21341
GO:0000394	"RNA splicing, via endonucleolytic cleavage and ligation"	0.74082	0.24682	0.44916	0.17444	0.25195	0.22775	0.23883	0.53282	0.43999	0.11651	0.51401	0.8861	0.81397	0.52011	0.01477	0.13455	0.66046	0.14267	0.52213	0.47707	0.36526	0.6411	0.73146	0.20559	0.41846	0.44233	0.49982	0.33412	0.69048	0.80611
GO:0000398	"mRNA splicing, via spliceosome"	0.78679	0.78983	0.79762	0.76425	0.55703	0.88711	0.86955	0.95929	0.70745	0.0209	0.19787	0.1318	0.29386	0.60212	0.84272	0.07175	0.00161	5.80E-09	2.60E-05	0.00461	0.00036	0.00062	0.00264	8.80E-05	0.00432	0.06397	0.63712	0.02029	0.01621	0.01161
GO:0000412	histone peptidyl-prolyl isomerization	0.71593	0.92907	NA	0.45481	0.92787	0.66399	0.81676	NA	0.9566	0.83289	0.65628	0.0314	NA	0.3088	0.30941	0.31963	0.3887	NA	0.48034	0.24675	0.59857	0.38124	NA	0.20086	0.19588	0.21085	0.89124	NA	0.36415	0.91235
GO:0000413	protein peptidyl-prolyl isomerization	0.92655	0.79952	0.96234	0.82481	0.7442	0.8886	0.66409	0.84289	0.7511	0.70058	0.75036	0.2512	0.27186	0.37938	0.56976	0.14785	0.02556	0.16861	0.27872	0.23	0.10909	0.46867	0.15462	0.05959	0.09628	0.66014	0.65767	0.41617	0.08867	0.71566
GO:0000422	mitophagy	0.41561	0.51167	0.81883	0.11703	0.31191	0.47885	0.08999	0.63738	0.6945	0.26631	0.43353	0.9961	0.72846	0.51745	0.94567	0.77065	0.14788	0.39239	0.43598	0.88218	0.16478	0.59143	0.40991	0.33847	0.3642	0.0598	0.05372	0.74038	0.66251	0.48731
GO:0000578	embryonic axis specification	0.9182	0.9558	0.65623	0.80747	0.5054	0.69662	0.96698	0.78523	0.84168	0.26999	0.846	0.0258	0.92883	0.77769	0.64739	0.22074	0.37654	0.14297	0.84682	0.81109	0.70942	0.26225	0.10176	0.33884	0.54886	0.15151	0.25793	0.55273	0.07615	0.06629
GO:0000706	meiotic DNA double-strand break processing	0.97393	NA	NA	NA	NA	0.95845	NA	NA	NA	NA	NA	NA	NA	NA	NA	0.28562	NA	NA	NA	NA	0.46065	NA	NA	NA	NA	NA	NA	NA	NA	NA
GO:0000712	resolution of meiotic recombination intermediates	0.95991	NA	NA	NA	0.9935	0.98289	NA	NA	NA	0.64624	0.29985	NA	NA	NA	0.87482	0.3659	NA	NA	NA	0.22129	0.26142	NA	NA	NA	0.70713	0.62665	NA	NA	NA	0.45164
GO:0000723	telomere maintenance	0.80371	0.78267	0.74323	0.86492	0.08998	0.94689	0.98964	0.76937	0.99807	0.09372	0.777	0.5041	0.31825	0.95244	0.87199	0.18387	0.72867	0.18141	0.04933	0.72306	0.44204	0.14851	0.0802	0.07835	0.81051	0.17901	0.76938	0.60358	0.34899	0.36947
GO:0000724	double-strand break repair via homologous recombination	0.11071	0.03376	0.35157	0.87267	0.05327	0.20681	0.09306	0.48486	0.1105	0.00962	0.72998	0.2283	0.56203	0.9339	0.67399	0.90879	0.9918	0.3606	0.04414	0.9984	0.89845	0.98465	0.76618	0.31584	0.99059	0.49579	0.88716	0.0577	0.3333	0.32958
GO:0000725	recombinational repair	0.05997	0.02244	0.35157	0.87267	0.03727	0.13943	0.04564	0.48486	0.1105	0.15636	0.71571	0.1796	0.56203	0.9339	0.67399	0.91539	0.99126	0.3606	0.04414	0.99831	0.93874	0.98364	0.76618	0.31584	0.99007	0.69286	0.87958	0.0577	0.3333	0.32958
GO:0000726	non-recombinational repair	0.43989	0.26108	0.9394	0.81744	0.9426	0.45541	0.1399	0.7364	0.48076	0.39932	0.42881	0.0082	0.31051	0.7086	0.96328	0.66578	0.8588	0.40247	0.14852	0.51288	0.84645	0.99054	0.84469	0.65975	0.73887	0.31844	0.91341	0.76018	0.48711	0.18952
GO:0000729	DNA double-strand break processing	0.97393	NA	NA	NA	NA	0.95845	NA	NA	NA	NA	NA	NA	NA	NA	NA	0.28562	NA	NA	NA	NA	0.46065	NA	NA	NA	NA	NA	NA	NA	NA	NA
GO:0000741	karyogamy	1	0.05248	NA	NA	1	0.01073	NA	NA	NA	1	0.7648	NA	NA	NA	0.88433	0.98188	0.66527	NA	NA	0.99438	0.9719	NA	NA	NA	0.99482	0.55878	NA	NA	NA	0.21606
GO:0000768	syncytium formation by plasma membrane fusion	0.36551	0.15574	0.13616	0.80834	0.10347	0.99691	0.99231	0.73489	0.9526	0.90945	0.95477	0.9939	0.98824	0.99191	0.18993	0.52925	0.9612	0.9734	0.3341	0.98869	0.13543	1	0.2719	0.02578	0.19605	0.21514	0.05999	1	0.11254	0.30922
GO:0000819	sister chromatid segregation	0.32821	0.40585	0.66635	0.77124	0.06673	0.18231	0.17701	0.65977	0.64476	0.4621	0.31177	0.9611	0.59582	0.80717	0.90158	0.95303	0.2663	0.0296	0.03078	0.99442	0.68888	0.0921	0.34858	0.14279	0.99042	0.44938	0.16037	0.62996	0.15213	0.64964
GO:0000902	cell morphogenesis	0.82324	0.31076	0.64431	0.87459	0.22834	0.99816	0.92286	0.62601	0.94585	0.88195	0.98663	0.9907	0.99955	0.99999	0.9305	0.51079	0.08837	0.11182	0.0273	0.5074	0.15287	0.08513	0.03546	0.37502	0.20684	0.8109	0.0629	0.28225	0.07367	0.16252
GO:0000904	cell morphogenesis involved in differentiation	0.84332	0.14914	0.50115	0.89546	0.12148	0.99698	0.84646	0.90288	0.958	0.6526	0.97949	0.9933	0.99967	1	0.97872	0.07515	0.15717	0.1933	0.20789	0.49252	0.70234	0.03808	0.06621	0.51628	0.39083	0.35678	0.08656	0.46802	0.50236	0.38018
GO:0000910	cytokinesis	0.94311	0.87172	0.7688	0.96482	0.01976	0.8798	0.97882	0.92213	0.93677	0.80421	0.96807	0.9375	0.77048	0.94209	0.92138	0.5171	0.15126	0.80944	0.17363	0.98625	0.78901	0.72091	0.85103	0.10006	0.02159	0.46248	0.06517	0.41748	0.6024	0.38781
GO:0000912	assembly of actomyosin apparatus involved in cytokinesis	0.62068	0.34503	0.21682	0.91109	0.02191	0.53078	0.99032	0.99016	0.92866	0.61415	0.66615	0.8904	0.72159	0.6127	0.13851	0.54303	0.1559	0.81481	0.06592	0.57573	0.01307	0.01382	0.02334	0.01672	0.07106	0.01793	0.12998	0.19174	1	0.92848
GO:0000915	actomyosin contractile ring assembly	0.62068	0.34503	0.21682	0.91109	0.02191	0.53078	0.99032	0.99016	0.92866	0.61415	0.66615	0.8904	0.72159	0.6127	0.13851	0.54303	0.1559	0.81481	0.06592	0.57573	0.01307	0.01382	0.02334	0.01672	0.07106	0.01793	0.12998	0.19174	0.00547	0.92848
GO:0000916	actomyosin contractile ring contraction	0.28167	0.22402	0.31574	0.4	0.63645	0.85445	0.57036	0.52227	0.58767	0.62578	0.45849	0.0204	0.00241	0.0001	0.23654	0.19349	0.7405	0.03714	0.19049	0.54076	0.0687	0.28129	0.22664	0.06597	0.14966	0.80991	0.903	0.89382	0.8669	0.64252
GO:0000956	nuclear-transcribed mRNA catabolic process	0.30723	0.79252	0.91567	0.96947	0.20997	0.73345	0.81521	0.95558	0.96833	0.0724	0.53735	0.3419	0.61309	0.59559	0.94068	0.79071	0.23185	0.41485	0.44989	0.91824	0.27063	0.45361	0.22366	0.10397	0.905	0.15212	0.29587	0.27356	0.96434	0.47691
GO:0000959	mitochondrial RNA metabolic process	0.44687	0.84986	0.11063	0.54309	0.11869	0.18321	0.48615	0.46395	0.64291	0.08819	0.34025	0.6667	0.55777	0.72778	0.13168	0.91625	0.11208	0.7114	0.72851	0.97131	0.38643	0.18391	0.80916	0.1632	0.95538	0.67696	0.18348	0.08995	0.39672	0.80005
GO:0000963	mitochondrial RNA processing	0.59822	0.73624	0.3581	0.81868	0.30829	0.48995	0.43904	0.12659	0.57205	0.26156	0.39302	0.5945	0.77501	0.90099	0.25352	0.36018	0.19851	0.73705	0.24189	0.68542	0.21215	0.60616	0.63676	0.09997	0.62097	0.79164	0.48388	0.37841	0.30843	0.5431
GO:0000965	mitochondrial RNA 3'-end processing	0.13864	NA	NA	NA	0.01946	0.09661	NA	NA	NA	0.04396	0.26607	NA	NA	NA	0.50392	0.9624	NA	NA	NA	0.99531	0.90652	NA	NA	NA	0.99659	0.8505	NA	NA	NA	0.31081
GO:0001101	response to acid chemical	0.30007	0.06124	0.14289	0.62482	0.92761	0.12844	0.1846	0.14782	0.11121	0.92828	0.35442	0.5965	0.15961	0.32846	0.93124	0.75993	0.99966	0.9978	0.86203	0.16909	0.97897	0.82703	0.59844	0.52559	0.02493	0.22571	0.90978	0.34377	0.73889	0.10662
GO:0001109	promoter clearance during DNA-templated transcription	0.02876	0.77111	0.6763	0.50836	0.02459	0.11497	0.54356	0.52258	0.28075	0.04741	0.04656	0.5807	0.9932	0.34892	0.59594	0.89935	0.37908	0.2329	0.8794	1	0.89766	0.84047	0.87021	0.97441	0.92758	0.80497	0.68577	0.31251	0.15637	0.67856
GO:0001111	promoter clearance from RNA polymerase II promoter	0.02876	0.77111	0.6763	0.50836	0.02459	0.11497	0.54356	0.52258	0.28075	0.04741	0.04656	0.5807	0.9932	0.34892	0.59594	0.89935	0.37908	0.2329	0.8794	1	0.89766	0.84047	0.87021	0.97441	0.92758	0.80497	0.68577	0.31251	0.15637	0.67856
GO:0001112	DNA-templated transcriptional open complex formation	0.13207	0.65124	0.79099	0.04026	0.118	0.0568	0.42742	0.45826	0.05533	0.051	0.06124	0.8358	0.99592	0.71124	0.45698	0.94839	0.54559	0.41597	0.92585	0.97295	0.94751	0.86262	0.86911	0.98458	0.99927	0.79864	0.22205	0.2636	0.49055	0.8911
GO:0001113	transcriptional open complex formation at RNA polymerase II promoter	0.13207	0.65124	0.79099	0.04026	0.118	0.0568	0.42742	0.45826	0.05533	0.051	0.06124	0.8358	0.99592	0.71124	0.45698	0.94839	0.54559	0.41597	0.92585	0.97295	0.94751	0.86262	0.86911	0.98458	0.99927	0.79864	0.22205	0.2636	0.49055	0.8911
GO:0001120	protein-DNA complex remodeling	0.13207	0.65124	0.79099	0.04026	0.118	0.0568	0.42742	0.45826	0.05533	0.051	0.06124	0.8358	0.99592	0.71124	0.45698	0.94839	0.54559	0.41597	0.92585	0.97295	0.94751	0.86262	0.86911	0.98458	0.99927	0.79864	0.22205	0.2636	0.49055	0.8911
GO:0001173	DNA-templated transcriptional start site selection	0.93164	0.93042	0.74279	0.58727	0.97504	0.95521	0.91847	0.99871	0.9779	0.6766	0.78962	0.1774	0.5009	0.86772	0.9437	0.08207	0.03796	0.25586	0.0672	0.02694	0.42787	0.36602	0.27625	0.01271	0.6012	0.14905	0.83085	0.84622	0.02528	0.02068
GO:0001174	transcriptional start site selection at RNA polymerase II promoter	0.93164	0.93042	0.74279	0.58727	0.97504	0.95521	0.91847	0.99871	0.9779	0.6766	0.78962	0.1774	0.5009	0.86772	0.9437	0.08207	0.03796	0.25586	0.0672	0.02694	0.42787	0.36602	0.27625	0.01271	0.6012	0.14905	0.83085	0.84622	0.02528	0.02068
GO:0001178	regulation of transcriptional start site selection at RNA polymerase II promoter	0.93465	0.93363	0.75396	0.60601	0.97634	0.95721	0.9224	0.99878	0.97919	0.71246	0.81269	0.1202	0.61662	0.87502	0.96956	0.10461	0.04438	0.0007	0.03602	0.04765	0.00025	0.00346	0.00202	0.0229	0.65977	0.2071	0.81366	0.87776	0.03948	0.02731
GO:0001306	age-dependent response to oxidative stress	0.68398	0.75388	0.26697	NA	0.99369	NA	0.18788	0.36489	NA	NA	NA	0.5323	0.1455	NA	NA	0.57278	0.60262	0.69941	NA	0.02971	NA	0.85949	0.42662	NA	NA	NA	0.92851	0.99876	NA	NA
GO:0001408	guanine nucleotide transport	NA	0.22868	NA	NA	NA	NA	NA	NA	NA	NA	0.75208	0.9988	NA	NA	NA	NA	0.48418	NA	NA	NA	NA	NA	NA	NA	NA	0.23903	0.04299	NA	NA	NA
GO:0001504	neurotransmitter uptake	0.00726	0.30499	0.08383	0.02515	0.90185	0.29115	0.26782	0.50802	0.87792	0.56066	0.24965	0.9689	0.72176	0.28901	0.14263	0.55666	0.65726	0.95803	0.62272	0.2941	0.89197	0.56429	0.52461	0.21086	0.31506	0.6191	0.19994	0.55279	0.5596	0.61841
GO:0001505	regulation of neurotransmitter levels	0.31985	0.46474	0.07152	0.16187	0.02827	0.79713	0.78445	0.13134	0.55932	0.71801	0.87797	0.3464	0.15316	0.06721	0.13455	0.83857	0.73695	0.93033	0.4563	0.83688	0.44211	0.57443	0.98923	0.56672	0.50136	0.27607	0.80308	0.94644	0.30422	0.64197
GO:0001510	RNA methylation	0.97361	0.88192	0.99727	0.91242	0.85688	0.98376	0.97701	0.97354	0.98574	0.77472	0.09228	0.6495	0.9974	0.78595	0.60392	0.04125	0.2746	0.00083	0.13241	0.10891	0.27148	0.34191	0.1174	0.14422	0.2078	0.73134	0.05636	0.04926	0.36728	0.43036
GO:0001514	selenocysteine incorporation	0.71446	0.14688	0.35731	0.94212	0.67364	0.84714	0.50797	0.47421	0.8105	0.35948	0.29316	0.2407	0.61766	0.50579	0.90519	0.45029	0.28484	0.40351	0.29076	0.10218	0.32791	0.34129	0.55307	0.50352	0.63827	0.5404	0.9049	0.12267	0.4697	0.1059
GO:0001516	prostaglandin biosynthetic process	0.18301	0.22803	0.25367	0.40497	0.94218	0.61857	0.65379	0.90018	0.6591	0.97561	0.84009	0.7264	0.78209	0.54119	NA	0.47542	0.76957	0.70272	0.26106	0.37363	0.1988	0.2507	0.44411	0.28076	0.13642	0.20841	0.05371	0.29925	0.85237	NA
GO:0001522	pseudouridine synthesis	0.99472	0.90804	0.98361	0.24215	0.98036	0.99926	0.89688	0.97661	0.51247	0.34535	0.6201	0.0793	0.84539	0.86032	0.48607	0.05371	0.0077	0.01989	0.45644	0.09329	0.07288	0.20114	0.2598	0.2101	0.30649	0.63071	0.39537	0.38896	0.30755	0.27271
GO:0001523	retinoid metabolic process	NA	NA	NA	0.22982	NA	NA	NA	NA	0.46946	NA	NA	NA	NA	0.22601	NA	NA	NA	NA	0.68367	NA	NA	NA	NA	0.6885	NA	NA	NA	NA	0.60064	NA
GO:0001556	oocyte maturation	0.31471	0.73516	NA	NA	0.10759	0.33998	NA	NA	NA	0.06124	0.43348	NA	NA	NA	0.38292	0.95029	0.62898	NA	NA	0.76207	0.92652	NA	NA	NA	0.98503	0.40451	NA	NA	NA	0.81482
GO:0001558	regulation of cell growth	0.39524	0.27757	0.38722	0.9596	0.04818	0.96165	0.7038	0.37871	0.68964	0.85476	0.96952	0.9985	0.88182	0.92572	0.88918	0.68728	0.40273	0.4417	0.16163	0.76001	0.48534	0.34318	0.20986	0.20147	0.27148	0.62902	0.04754	0.09259	0.36077	0.14892
GO:0001561	fatty acid alpha-oxidation	0.84656	NA	0.53743	NA	0.43185	0.83397	NA	0.05624	NA	0.85525	0.48335	NA	0.58898	NA	0.1706	0.79097	NA	0.89896	NA	0.83926	0.69011	NA	0.9921	NA	0.22863	0.8442	NA	0.6838	NA	0.97034
GO:0001578	microtubule bundle formation	0.18422	0.00711	0.02976	0.67895	0.00427	0.93134	0.41539	0.06581	0.06811	0.02619	0.88511	0.86	0.9043	0.95616	0.65958	0.72128	0.99482	0.92352	0.03862	0.99924	0.13316	0.77199	0.713	0.79223	0.97891	0.52567	0.15514	0.16991	0.0007	0.21452
GO:0001580	detection of chemical stimulus involved in sensory perception of bitter taste	NA	NA	NA	0.37185	NA	NA	NA	NA	NA	NA	NA	NA	NA	NA	NA	NA	NA	NA	0.18725	NA	NA	NA	NA	NA	NA	NA	NA	NA	NA	NA
GO:0001654	eye development	0.23816	0.35469	0.27008	0.63092	0.12905	0.93599	0.86977	0.79452	0.82108	0.55556	0.97863	0.9825	0.9714	0.9645	0.994	0.67169	0.42626	0.06723	0.06441	0.99421	0.59589	0.20554	0.15126	0.02191	0.91351	0.12486	0.03232	0.03223	0.08695	0.0712
GO:0001655	urogenital system development	0.21707	0.81603	0.40283	0.82983	0.52493	0.68384	0.8469	0.53729	0.47513	0.44219	0.99784	0.9783	0.8226	0.9594	0.97803	0.19852	0.3551	0.71205	0.3877	0.78938	0.45533	0.30085	0.68349	0.05133	0.88683	0.10763	0.13808	0.24608	0.02433	0.18343
GO:0001659	temperature homeostasis	0.43429	0.13953	0.16873	0.8158	0.18853	0.86464	0.67786	0.54557	0.94087	0.1234	0.89195	0.8376	0.96494	0.92421	0.99448	0.53412	0.98005	0.4756	0.48479	0.96767	0.36087	0.63148	0.76908	0.12098	0.49324	0.39687	0.51117	0.25251	0.74552	0.17906
GO:0001661	conditioned taste aversion	0.04365	0.21168	NA	0.80416	NA	0.36774	0.4721	NA	0.15154	NA	0.85568	0.9802	NA	0.99673	NA	0.64619	0.91425	NA	0.00134	NA	0.90745	0.8017	NA	0.84848	NA	0.2248	0.00387	NA	0.26833	NA
GO:0001666	response to hypoxia	0.58597	0.64197	0.9976	0.95692	0.93629	0.91203	0.21752	0.85675	0.89952	0.76456	0.45174	0.3943	0.42647	0.07375	0.77007	0.43736	0.21441	0.09493	0.03139	0.03842	0.27106	0.90648	0.46349	0.32783	0.07982	0.54945	0.70113	0.18265	0.35394	0.4995
GO:0001667	ameboidal-type cell migration	0.96691	0.64711	0.59022	0.88722	0.1983	0.89892	0.97008	0.9848	0.99215	0.97759	0.97172	0.2125	0.63938	0.44572	0.61669	0.33007	0.31405	0.33525	0.14002	0.90751	0.00482	0.05508	0.20709	0.02478	0.36	0.30082	0.14535	0.27318	0.25888	0.0539
GO:0001672	regulation of chromatin assembly or disassembly	0.78415	0.15222	0.43766	0.89402	0.20395	0.85974	0.87105	0.68907	0.87115	0.05808	0.8908	0.8534	0.85219	0.52677	0.8133	0.07375	0.1039	0.04466	0.01034	0.87967	0.03157	0.41816	0.33358	0.0605	0.95691	0.44465	0.47433	0.11256	0.3622	0.07682
GO:0001676	long-chain fatty acid metabolic process	0.19809	0.34437	0.39979	0.06211	0.15904	0.04803	0.33754	0.90875	0.16885	0.99949	0.02496	0.0155	0.00558	0.14256	0.00059	0.50553	0.26436	0.39353	0.38314	0.38403	0.32688	0.31959	0.56176	0.42361	0.0095	0.11745	0.17109	0.43866	0.24672	0.99996
GO:0001700	embryonic development via the syncytial blastoderm	0.64942	0.16428	0.16052	0.91271	0.02807	0.85693	0.73012	0.62177	0.77478	0.88339	0.99305	0.999	0.18734	0.99606	0.28391	0.7091	0.96065	0.66675	0.2466	0.90274	0.17436	0.40541	0.54007	0.66009	0.20748	0.11561	0.64551	0.08518	0.35394	0.7534
GO:0001703	gastrulation with mouth forming first	0.7456	0.69039	0.64224	0.88641	0.78217	0.55861	0.48296	0.13801	0.06187	0.51227	0.99809	0.9566	0.82707	0.97178	0.82942	0.29749	0.21906	0.51472	0.06558	0.41887	0.88399	0.81904	0.90515	0.73145	0.7639	1	0.0181	0.04974	0.18248	0.61881
GO:0001704	formation of primary germ layer	0.99919	0.76891	0.96979	0.9932	0.99902	0.86461	0.60355	0.782	0.75427	0.9225	0.99928	0.7069	0.18726	0.96496	0.97533	0.02652	0.22976	0.40877	0.43696	0.08012	0.38397	0.51264	0.29449	0.17108	0.50336	0.17732	0.51869	0.11559	0.01532	0.11004
GO:0001705	ectoderm formation	0.99713	0.19069	NA	NA	0.59697	0.02439	0.06948	NA	NA	0.15812	0.99911	NA	NA	NA	0.43732	0.1204	0.36347	NA	NA	0.7303	0.65113	0.81968	NA	NA	0.98922	0.01609	NA	NA	NA	0.28569
GO:0001706	endoderm formation	NA	0.50356	0.74437	0.79522	0.82513	NA	0.67807	0.65169	0.44656	NA	NA	NA	NA	NA	NA	NA	0.17181	0.21095	0.62548	0.55201	NA	0.6473	0.74164	0.27398	NA	NA	NA	NA	NA	NA
GO:0001707	mesoderm formation	0.9814	0.9664	0.99349	0.99518	0.99913	1	0.67425	0.88368	0.94868	1	0.97173	0.4339	0.37659	0.90433	0.98014	0.12226	0.08015	0.26169	0.51139	0.03787	0.20163	0.13162	0.05394	0.26719	0.10919	0.12106	0.27252	0.13279	0.06131	0.27936
GO:0001708	cell fate specification	0.76195	0.92697	0.9088	0.93459	0.30345	0.57683	0.24653	0.12245	0.78892	0.22672	0.97723	0.9994	0.9824	0.99482	0.94892	0.45685	0.11036	0.10815	0.12499	0.90403	0.5621	0.81127	0.92026	0.11553	0.71488	0.01745	0.01758	0.23298	0.01475	0.13176
GO:0001709	cell fate determination	0.96184	0.89793	0.86644	0.82141	0.33178	0.99256	0.94345	0.92418	0.87455	0.82762	0.99327	0.3714	0.85092	0.78105	0.99636	0.12209	0.12347	0.31288	0.00217	0.93687	0.0062	0.0899	0.28852	0.06874	0.60731	0.04107	0.11099	0.1498	0.02132	0.13302
GO:0001712	ectodermal cell fate commitment	0.99713	0.19069	NA	NA	0.59697	0.02439	0.06948	NA	NA	0.15812	0.99911	NA	NA	NA	0.43732	0.1204	0.36347	NA	NA	0.7303	0.65113	0.81968	NA	NA	0.98922	0.01609	NA	NA	NA	0.28569
GO:0001736	establishment of planar polarity	0.79409	0.79612	0.43622	0.89584	0.05231	0.79381	0.73672	0.55163	0.83567	0.40866	0.98106	0.9982	0.91304	0.99936	0.99581	0.53424	0.02228	0.63509	0.09077	0.92995	0.17624	0.34756	0.57882	0.53545	0.64511	0.00059	0.00233	0.2344	0.04836	0.22024
GO:0001737	establishment of imaginal disc-derived wing hair orientation	0.90481	0.61147	0.57471	0.91919	0.3607	0.86471	0.95615	0.64431	0.83494	0.33861	0.95778	0.9945	0.33224	0.93252	0.86489	0.14021	0.06453	0.55706	0.13037	0.95127	0.45908	0.13553	0.11392	0.45197	0.78233	0.00721	0.05123	0.69362	2.60E-05	0.47767
GO:0001738	morphogenesis of a polarized epithelium	0.63238	0.83749	0.30344	0.88253	0.01907	0.78584	0.87459	0.57144	0.85277	0.31057	0.97985	0.9981	0.8824	0.99932	0.9833	0.41653	0.05538	0.61685	0.02665	0.98791	0.17757	0.36737	0.34511	0.46581	0.63865	0.56689	0.03018	0.13172	0.09208	0.15296
GO:0001742	oenocyte differentiation	0.91985	0.79111	0.74128	0.67925	NA	0.77484	0.05762	0.65737	0.44597	NA	0.98108	0.9927	0.9998	0.99672	NA	0.0729	0.36023	0.08763	0.74844	NA	0.19499	0.81567	0.84733	0.92096	NA	0.03924	0.0823	0.11533	0.04194	NA
GO:0001744	optic lobe placode formation	NA	NA	NA	0.17178	NA	NA	NA	NA	0.45596	NA	NA	NA	NA	0.38965	NA	NA	NA	NA	0.93611	NA	NA	NA	NA	0.82261	NA	NA	NA	NA	0.75623	NA
GO:0001745	compound eye morphogenesis	0.35577	0.46252	0.39353	0.51937	0.23791	0.90146	0.64139	0.6753	0.94685	0.64504	0.98194	0.9719	0.98881	0.99315	0.9983	0.60993	0.50913	0.06857	0.00307	0.99885	0.87684	0.20654	0.22579	0.05669	0.93347	0.1472	0.07368	0.02256	0.088	0.08311
GO:0001746	Bolwig's organ morphogenesis	0.61085	0.17821	0.79949	0.27373	0.60279	0.89556	NA	0.71118	0.74109	0.60675	0.98108	0.9948	0.99167	0.68762	0.07865	0.05437	0.55038	0.33194	0.30584	0.31841	0.67258	NA	0.68903	0.21692	0.35555	0.07988	0.05976	0.10695	0.03998	0.52457
GO:0001748	optic lobe placode development	0.99211	0.43049	0.92366	0.9225	0.5614	0.73662	0.29426	0.51906	0.84011	0.96662	0.98545	0.8946	0.38871	0.9993	0.98924	0.01008	0.11227	0.31669	0.0359	0.51515	0.49752	0.94768	0.90987	0.51742	0.15886	0.01818	0.01179	0.76467	0.04772	0.01417
GO:0001751	compound eye photoreceptor cell differentiation	0.29717	0.49767	0.31722	0.54222	0.0376	0.95441	0.75612	0.59739	0.91436	0.74594	0.97835	0.9658	0.87154	0.99765	0.99882	0.17612	0.00595	0.13446	0.01291	0.96244	0.00171	0.07721	0.16844	0.09217	0.78421	0.03014	0.07118	0.23198	0.11466	0.12036
GO:0001752	compound eye photoreceptor fate commitment	0.41505	0.51571	0.21229	0.95776	0.03372	0.85098	0.92349	0.513	0.80192	0.69498	0.97167	0.9496	0.59102	0.99041	0.52384	0.32258	0.25076	0.37149	0.03964	0.89163	0.0115	0.26811	0.60299	0.87682	0.89515	0.00538	0.09165	0.38118	0.10072	0.18374
GO:0001754	eye photoreceptor cell differentiation	0.26349	0.47952	0.27397	0.51126	0.02031	0.95295	0.74107	0.56099	0.90478	0.67125	0.97566	0.9147	0.9049	0.9969	0.99879	0.14954	0.62551	0.15886	0.0088	0.97333	0.47665	0.06376	0.12514	0.07855	0.80234	0.04605	0.0757	0.18228	0.07989	0.06477
GO:0001763	morphogenesis of a branching structure	0.56815	0.54705	0.78688	0.62076	0.47016	0.58115	0.55637	0.51504	0.80315	0.77735	0.9947	0.7967	0.66919	0.99945	0.96398	0.07652	0.50706	0.31979	0.02381	0.71966	0.42277	0.0367	0.58353	0.21422	0.62324	0.42182	0.03188	0.57197	0.22526	0.29016
GO:0001764	neuron migration	0.47372	0.48944	0.80653	0.9539	0.89595	1	0.99941	0.88342	0.83708	1	0.70947	0.9688	0.50081	0.91938	0.12185	0.19118	0.42679	0.28574	0.00919	0.23578	0.13203	0.07739	0.25603	0.16817	0.05868	0.05991	0.09817	0.58172	0.31662	0.86811
GO:0001775	cell activation	0.36125	0.87044	0.34767	0.90114	0.02196	0.27098	0.70914	0.79755	0.73419	0.74868	0.51813	0.4596	0.57444	0.56692	0.33324	0.32869	0.03083	0.2532	0.02712	0.33022	0.05962	0.06975	0.01701	0.10105	0.01935	0.64795	0.42518	0.80504	0.06771	0.59363
GO:0001838	embryonic epithelial tube formation	0.04456	0.81675	0.10372	NA	0.8192	NA	0.40945	0.03892	NA	0.45718	0.08253	0.1282	NA	NA	0.07761	0.99127	0.25861	0.99735	NA	0.31992	NA	0.73119	0.99727	NA	0.89608	0.99476	0.99654	NA	NA	0.78821
GO:0001845	phagolysosome assembly	0.0821	0.27254	0.87024	0.1487	0.24853	0.52073	0.84906	0.47905	0.74004	0.95015	0.08557	0.211	0.2901	0.05453	0.51777	0.2714	0.83815	0.52004	0.15926	0.96304	0.10238	0.26009	0.36224	0.63276	0.24169	0.44703	0.84973	0.73967	0.36408	0.59176
GO:0001881	receptor recycling	0.75081	0.80038	NA	0.98227	0.36214	0.55076	0.78363	NA	0.52705	0.74601	0.24427	0.6682	NA	0.96675	0.35363	0.27183	0.3082	NA	0.12694	0.55305	0.19795	0.1266	NA	0.22231	0.12514	0.90362	0.38114	NA	0.41017	0.60155
GO:0001885	endothelial cell development	0.91939	0.93206	0.32463	0.81109	0.04401	0.45595	0.10474	0.41261	0.45615	0.64349	0.98256	0.9218	0.14533	0.4455	0.35529	0.30742	0.66957	0.86364	0.54508	0.67432	0.78195	0.96421	0.51951	0.26648	0.4746	0.00451	0.11885	0.74756	0.64695	0.65595
GO:0001894	tissue homeostasis	0.70479	0.64521	0.60228	0.60846	0.06622	0.82877	0.22417	0.96698	0.91704	0.82225	0.74081	0.996	0.78868	0.95948	0.4493	0.35169	0.42396	0.20979	0.06767	0.53878	0.07066	0.22764	0.16966	0.20793	0.25053	0.39995	0.06863	0.00987	0.42761	0.13485
GO:0001895	retina homeostasis	0.73299	0.71395	0.81693	0.48542	0.62826	0.8086	0.07845	0.94494	0.83588	0.47562	0.03038	0.7015	0.8749	0.728	0.14718	0.68256	0.12919	0.05316	0.07009	0.85908	0.36004	0.30486	0.08043	0.21503	0.47631	0.41936	0.48244	0.06748	0.70908	0.36739
GO:0001932	regulation of protein phosphorylation	0.42433	0.38273	0.34082	0.50466	0.13275	0.74268	0.84278	0.33992	0.60618	0.7958	0.51061	0.9398	0.99939	0.93354	0.96945	0.53514	0.99271	0.09547	0.22228	0.75501	0.14284	0.03118	0.08891	0.03866	0.30226	0.00974	0.03318	0.02734	0.15116	0.02863
GO:0001933	negative regulation of protein phosphorylation	0.74601	0.68031	0.60471	0.50981	0.43444	0.95354	0.59326	0.64636	0.84272	0.81001	0.79538	0.9189	0.91114	0.96146	0.2826	0.60407	0.19547	0.38831	0.1022	0.86776	0.01968	0.12225	0.17126	0.20932	0.02959	0.02765	0.52065	0.08777	0.42754	0.16902
GO:0001934	positive regulation of protein phosphorylation	0.39615	0.46996	0.39632	0.66409	0.17543	0.84621	0.94596	0.28405	0.81246	0.70547	0.64703	0.2599	0.74906	0.47056	0.82695	0.11308	0.43729	0.19423	0.31251	0.4618	0.28874	0.02668	0.10699	0.06292	0.29486	0.01741	0.09358	0.10638	0.26425	0.01292
GO:0001952	regulation of cell-matrix adhesion	0.886	0.66225	0.71305	0.96406	0.31247	0.96239	0.99614	0.85341	0.88824	0.83835	0.89144	0.5853	0.53319	0.98794	0.96724	0.45457	0.58324	0.28889	0.27219	0.94985	0.20082	0.11823	0.74701	0.07625	0.37462	0.09036	0.22258	0.51747	0.06019	0.19399
GO:0001954	positive regulation of cell-matrix adhesion	0.981	0.92074	0.79826	0.97293	NA	0.79186	0.9979	0.99451	0.90009	NA	NA	NA	0.85762	0.99138	NA	0.39522	0.09337	0.0595	0.05374	NA	0.52448	0.02295	0.23065	0.09522	NA	NA	NA	0.64475	0.01027	NA
GO:0001956	positive regulation of neurotransmitter secretion	0.91241	0.76046	0.69818	0.54573	0.87475	0.76391	0.96495	0.90845	0.94391	0.95736	0.90183	0.703	0.78409	0.28494	0.64018	0.088	0.25233	0.27697	0.11184	0.29678	0.05205	0.17973	0.19913	0.16221	0.28335	0.45766	0.57292	0.10971	0.33795	0.72924
GO:0001963	"synaptic transmission, dopaminergic"	0.26986	0.25473	0.57231	0.11485	0.02752	0.63209	0.04747	0.143	0.08273	0.04556	0.26395	0.523	0.61527	0.65298	0.33178	0.82917	0.55085	0.73796	0.60037	0.97674	0.80059	0.53064	0.99159	0.91945	0.52727	0.95112	0.58518	0.80256	0.81455	0.55288
GO:0001964	startle response	0.14118	0.15462	0.91171	0.51318	0.10827	0.37789	0.33807	0.56196	0.09167	0.25427	0.89789	0.9615	0.90439	0.92131	0.11696	0.90855	0.91123	0.14335	0.23628	0.9891	0.50769	0.27465	0.33643	0.97888	0.72451	0.10328	0.24487	0.32336	0.06891	0.8647
GO:0002009	morphogenesis of an epithelium	0.82313	0.95048	0.42954	0.90737	0.02955	0.7291	0.89044	0.89679	0.85941	0.17833	0.97621	0.9918	0.99552	0.81007	0.98765	0.22593	0.14083	0.33807	0.37145	0.9568	0.09727	0.8172	0.09145	0.64095	0.81625	0.23867	0.12821	0.11861	0.358	0.04306
GO:0002011	morphogenesis of an epithelial sheet	0.61048	0.9243	0.90546	0.86819	0.03419	0.85606	0.26418	0.70377	0.34917	0.02012	0.96253	0.7581	0.61499	0.88311	0.974	0.3199	0.57025	0.44146	0.03431	0.89127	0.24522	0.40996	0.70203	0.86544	0.69673	0.0108	0.39445	0.34737	0.02423	0.32244
GO:0002027	regulation of heart rate	0.82844	0.30376	0.20675	0.56257	0.66861	0.6678	0.43052	0.28109	0.53435	0.98856	0.14122	NA	0.09333	0.98199	0.62145	0.12449	0.20596	0.36572	0.32309	0.41811	0.59863	0.86176	0.9841	0.8331	0.1545	0.99111	NA	0.88631	0.44355	0.58081
GO:0002052	positive regulation of neuroblast proliferation	0.25295	0.37055	0.64713	0.81751	0.07227	0.71771	0.80726	0.97482	0.12287	0.4604	0.88746	0.6648	0.85001	0.9125	0.20575	0.81771	0.66613	0.62705	0.17561	0.99757	0.63136	0.08754	0.14345	0.64478	0.86058	0.04601	0.32054	0.59001	0.42826	0.56529
GO:0002064	epithelial cell development	0.57365	0.28498	0.65179	0.93189	0.3883	0.87127	0.92308	0.966	0.89391	0.9215	0.95804	0.8034	0.71257	0.91412	0.91323	0.03058	0.01435	0.13694	0.40682	0.63376	0.47092	0.10101	0.68619	0.14263	0.33333	0.54818	0.35934	0.29793	0.35443	0.91697
GO:0002065	columnar/cuboidal epithelial cell differentiation	0.68179	0.21188	0.81935	0.92733	0.84638	0.89721	0.9284	0.97444	0.88659	0.905	0.91398	0.6154	0.67515	0.9342	0.9297	0.02434	0.01175	0.09528	0.5678	0.65509	0.15135	0.1126	0.68978	0.05718	0.34522	0.62569	0.44372	0.38108	0.37363	0.92645
GO:0002066	columnar/cuboidal epithelial cell development	0.59524	0.20016	0.71888	0.93457	0.36876	0.89421	0.92887	0.97557	0.89147	0.90408	0.91566	0.6154	0.67878	0.93507	0.9297	0.03019	0.01477	0.11835	0.91	0.69266	0.9786	0.11071	0.81821	0.06673	0.37198	0.24189	0.44372	0.38935	0.362	0.92645
GO:0002090	regulation of receptor internalization	0.52414	0.48572	NA	0.84264	0.41371	0.31226	0.11486	NA	0.01926	0.28003	0.85982	0.2678	NA	0.89597	0.37314	0.48615	0.54632	NA	0.06183	0.06232	0.50821	0.57784	NA	0.72016	0.472	0.25073	0.38243	NA	0.73696	0.66939
GO:0002092	positive regulation of receptor internalization	0.52414	0.48572	NA	0.84264	0.41371	0.31226	0.11486	NA	0.01926	0.28003	0.85982	0.2678	NA	0.89597	0.37314	0.48615	0.54632	NA	0.06183	0.06232	0.50821	0.57784	NA	0.72016	0.472	0.25073	0.38243	NA	0.73696	0.66939
GO:0002118	aggressive behavior	0.76415	0.9076	0.63627	0.97186	0.58829	0.09205	0.12253	0.48503	0.42972	0.92373	0.25735	0.7432	0.8325	0.83015	0.38958	0.63014	0.09711	0.3739	0.00203	0.32052	0.7958	0.59721	0.84475	0.42705	0.19816	0.06194	0.06309	0.30306	0.14689	0.70494
GO:0002121	inter-male aggressive behavior	0.77738	0.95049	0.38414	0.94594	0.41143	0.43003	0.57351	0.64125	0.55318	0.7938	0.43489	0.8462	0.81032	0.8641	0.32692	0.51106	0.08867	0.48625	0.04222	0.46584	0.77976	0.41224	0.60718	0.31575	0.3128	0.07662	0.02848	0.28752	0.08651	0.65368
GO:0002164	larval development	0.73408	0.91356	0.71235	0.7314	0.20691	0.81147	0.85802	0.77076	0.37281	0.07651	0.99022	0.8579	0.99909	0.98276	0.86682	0.68516	0.65746	0.90626	0.09127	0.65878	0.23016	0.93889	0.06962	0.68025	0.9417	0.13231	0.74404	0.13756	0.04414	0.21685
GO:0002165	instar larval or pupal development	0.45022	0.92244	0.32919	0.97298	0.07131	0.15799	0.48883	0.5521	0.66998	0.22979	0.96072	0.9886	0.998	0.98512	0.79382	0.11593	0.74237	0.93135	0.58806	0.95423	0.2768	0.77897	0.66675	0.55142	0.58171	0.2589	0.60234	0.04756	0.02875	0.57613
GO:0002168	instar larval development	0.74254	0.68642	0.89599	0.56705	0.4751	0.79218	0.89566	0.53575	0.74538	0.74012	0.92731	0.3563	0.90345	0.92758	0.64744	0.75255	0.48412	0.93182	0.00454	0.10817	0.18484	0.85988	0.1827	0.25442	0.63875	0.1289	0.5151	0.24901	0.23235	0.5679
GO:0002181	cytoplasmic translation	0.58556	0.51337	0.92835	0.0024	0.91903	0.96087	0.94883	0.99162	0.85432	0.85851	1.20E-08	0.0678	2.10E-08	1.90E-06	0.90044	5.10E-15	5.10E-18	5.70E-24	0.01172	1.50E-27	1.70E-25	4.50E-23	< 1e-30	1.20E-24	1.10E-18	0.36842	7.60E-05	0.04449	0.11917	8.30E-13
GO:0002183	cytoplasmic translational initiation	0.78925	0.68302	0.95696	0.05366	0.74216	0.5367	0.52092	0.39704	0.93722	0.36844	0.04906	0.6969	0.40565	0.73961	0.92523	0.16836	0.19831	0.13627	0.64937	0.18977	0.41335	0.39208	0.08255	0.0947	0.68079	0.39771	0.02172	0.22537	0.24985	0.7314
GO:0002190	cap-independent translational initiation	0.73947	0.7759	0.97363	0.28931	0.89712	0.41091	0.64792	0.70953	0.90323	0.64767	0.20679	0.6697	0.71917	0.66863	0.95269	0.08851	0.1974	0.01652	0.13449	0.0871	0.32607	0.30065	0.02817	0.0278	0.45167	0.6317	0.13135	0.14373	0.37141	1
GO:0002192	IRES-dependent translational initiation	0.73947	0.7759	0.97363	0.28931	0.89712	0.41091	0.64792	0.70953	0.90323	0.64767	0.20679	0.6697	0.71917	0.66863	0.95269	0.08851	0.1974	0.01652	0.13449	0.0871	0.32607	0.30065	0.02817	0.0278	0.45167	0.6317	0.13135	0.14373	0.37141	1
GO:0002213	defense response to insect	0.08211	0.45544	0.1833	NA	0.31781	0.31303	0.19636	0.41063	NA	0.54947	0.99289	0.2424	0.99716	NA	0.58547	0.75335	0.75556	0.75729	NA	0.27582	0.89768	0.79519	0.53692	NA	0.44368	0.11413	0.73041	0.18645	NA	0.65244
GO:0002218	activation of innate immune response	0.43073	0.24651	0.13157	0.60567	0.01382	0.18033	0.12663	0.04957	0.04001	0.07484	0.78228	0.2456	0.03984	0.72233	0.24848	0.2744	0.12319	0.49347	0.07182	0.58663	0.45203	0.45817	0.94474	0.62073	0.87541	0.33887	0.90393	0.55119	0.48596	0.44127
GO:0002220	innate immune response activating cell surface receptor signaling pathway	NA	NA	NA	NA	0.30384	NA	NA	NA	NA	NA	NA	NA	NA	NA	NA	NA	NA	NA	NA	0.71299	NA	NA	NA	NA	NA	NA	NA	NA	NA	NA
GO:0002221	pattern recognition receptor signaling pathway	0.24341	0.37437	0.27306	0.71798	0.01078	0.26185	0.27741	0.0986	0.08505	0.07703	0.67478	0.2775	0.02591	0.65856	0.13065	0.37816	0.09884	0.14432	0.06751	0.65808	0.18209	0.439	0.66582	0.33195	0.3425	0.42375	0.95969	0.62753	0.36906	0.3443
GO:0002224	toll-like receptor signaling pathway	0.27429	0.30209	0.18301	0.54406	0.01688	0.17594	0.16614	0.11684	0.0965	0.05365	0.42178	0.2754	0.03214	0.60652	0.20316	0.46498	0.13433	0.12731	0.07265	0.59477	0.17818	0.47125	0.73869	0.22156	0.56127	0.45587	0.94471	0.65088	0.3845	0.29267
GO:0002225	positive regulation of antimicrobial peptide production	0.43532	0.12167	0.46673	0.27068	0.00848	0.35969	0.58676	0.27117	0.39579	0.24463	0.95828	0.9529	0.99983	0.80233	0.95977	0.68531	0.99353	0.9961	0.57608	0.99586	1	0.54276	0.99568	0.9994	0.99958	0.05123	0.22483	0.04824	0.0333	0.21512
GO:0002227	innate immune response in mucosa	0.79622	0.66138	NA	0.51402	0.03056	0.69305	NA	NA	0.66729	0.98964	0.9573	NA	NA	0.69886	0.50813	0.58348	0.48138	NA	0.14423	0.53628	0.23301	NA	NA	0.69352	0.05371	0.05681	NA	NA	0.89427	0.4453
GO:0002230	positive regulation of defense response to virus by host	NA	0.80711	0.5551	0.99454	NA	NA	0.94315	0.39745	0.74746	NA	NA	0.5451	0.99995	0.76299	NA	NA	0.22024	0.29632	0.13326	NA	NA	0.20071	0.73888	0.30701	NA	NA	0.18205	0.02335	0.21896	NA
GO:0002237	response to molecule of bacterial origin	0.78004	0.12136	0.49358	0.93535	0.28327	0.4933	0.23501	0.0341	0.89538	0.03474	0.9997	0.887	0.87523	0.99951	0.83777	0.75771	0.99654	0.71277	0.77792	0.60279	0.82298	0.86785	0.86533	0.27356	0.75892	0.03702	0.52338	0.49856	0.02858	0.17831
GO:0002238	response to molecule of fungal origin	NA	NA	NA	0.86299	NA	NA	NA	NA	0.53148	NA	NA	NA	NA	NA	NA	NA	NA	NA	0.4621	NA	NA	NA	NA	0.65625	NA	NA	NA	NA	NA	NA
GO:0002244	hematopoietic progenitor cell differentiation	0.91019	0.93454	0.9457	0.5273	0.8157	0.96869	0.96793	0.40117	0.92461	0.83995	0.459	0.1185	0.14556	0.03324	0.11546	0.38747	0.07142	0.05959	0.10126	0.36024	0.29366	0.0415	0.24182	0.45714	0.27202	0.85431	0.44498	0.91136	0.67605	0.68789
GO:0002251	organ or tissue specific immune response	0.81846	0.87154	0.47216	0.89057	1	0.72076	0.93797	0.69846	0.81431	0.99182	0.98732	0.9998	0.65757	0.71877	0.29361	0.20895	0.31283	0.88519	0.43449	0.76101	0.2213	0.09659	0.62042	0.46991	0.27727	1	0.03717	0.72173	0.4927	0.2312
GO:0002252	immune effector process	0.83214	0.68258	0.82758	0.95736	0.37857	0.32038	0.05834	0.10807	0.24516	0.24522	0.95349	0.6852	0.99478	0.9786	0.92472	0.04265	0.31268	0.29116	0.01686	0.8505	0.6265	0.61206	0.49608	0.64687	0.66855	0.08536	0.79279	0.04344	0.06758	0.21938
GO:0002253	activation of immune response	0.43073	0.24651	0.13157	0.60567	0.01382	0.18033	0.12663	0.04957	0.04001	0.07484	0.78228	0.2456	0.03984	0.72233	0.24848	0.2744	0.12319	0.49347	0.07182	0.58663	0.45203	0.45817	0.94474	0.62073	0.87541	0.33887	0.90393	0.55119	0.48596	0.44127
GO:0002274	myeloid leukocyte activation	0.83509	0.99087	0.08057	0.52248	0.01311	0.37158	0.84773	0.55758	0.52201	0.99638	0.31343	0.2261	0.11877	0.31062	0.0755	0.15139	0.03946	0.78389	0.45536	0.76034	0.35635	0.54548	0.34999	0.69646	0.2433	0.39117	0.63593	0.94989	0.10463	0.89777
GO:0002376	immune system process	0.41368	0.19793	0.20571	0.75298	0.24178	0.34257	0.08042	0.061	0.03064	0.10359	0.97503	0.9735	0.9992	0.99741	0.99237	0.09694	0.71186	0.73321	0.8386	0.96026	0.52908	0.77206	0.62461	0.39969	0.97085	0.29555	0.57098	0.46706	0.21011	0.09001
GO:0002385	mucosal immune response	0.81846	0.87154	0.47216	0.89057	0.00156	0.72076	0.93797	0.69846	0.81431	0.99182	0.98732	0.9998	0.65757	0.71877	0.29361	0.20895	0.31283	0.88519	0.43449	0.76101	0.2213	0.09659	0.62042	0.46991	0.27727	0.00114	0.03717	0.72173	0.4927	0.2312
GO:0002429	immune response-activating cell surface receptor signaling pathway	NA	NA	NA	NA	0.30384	NA	NA	NA	NA	NA	NA	NA	NA	NA	NA	NA	NA	NA	NA	0.71299	NA	NA	NA	NA	NA	NA	NA	NA	NA	NA
GO:0002433	immune response-regulating cell surface receptor signaling pathway involved in phagocytosis	0.95302	0.99931	0.12695	0.90114	0.04356	0.75174	0.99795	0.75642	0.95314	0.99994	0.69426	0.4596	0.39523	0.56692	0.24813	0.15587	0.01725	0.47664	0.06275	0.86712	0.30377	0.03403	0.47274	0.31059	0.11769	0.23614	0.68091	0.75457	0.00304	0.45429
GO:0002440	production of molecular mediator of immune response	0.48697	0.05851	0.49085	0.5965	0.03892	0.28474	0.02986	0.06313	0.11862	0.05424	0.99491	0.9813	0.99967	0.9809	0.9889	0.44969	0.9796	0.99852	0.07858	0.98134	0.9662	0.80717	0.92627	0.95368	0.99085	1	0.3778	0.03372	0.06001	0.35027
GO:0002520	immune system development	0.57027	0.42223	0.41654	0.81079	0.14338	0.73611	0.17784	0.2193	0.61004	0.01869	0.99421	0.1174	0.74809	0.76238	0.78767	0.23761	0.35061	0.23476	0.0929	0.71862	0.41912	0.45432	0.4121	0.41458	0.99061	0.21546	0.22219	0.31045	0.04534	0.31776
GO:0002682	regulation of immune system process	0.32496	0.08178	0.2697	0.69322	0.15539	0.50425	0.33458	0.17875	0.24257	0.12409	0.93047	0.8777	0.99883	0.93276	0.88732	0.44699	0.59515	0.64201	0.59162	0.98413	0.5976	0.59637	0.91911	0.65822	0.96308	0.04234	0.87969	0.63936	0.20074	0.05973
GO:0002683	negative regulation of immune system process	0.66818	0.12945	0.11171	0.62977	0.01024	0.94924	0.55941	0.46734	0.74277	0.24867	0.9756	0.0388	0.65391	0.48875	0.68052	0.51535	0.31365	0.91232	0.21338	0.5269	0.04715	0.25365	0.14343	0.50099	0.72427	0.22947	0.90339	0.47226	0.20427	0.03331
GO:0002684	positive regulation of immune system process	0.79686	0.30442	0.09545	0.68734	0.26396	0.57073	0.32674	0.19565	0.19433	0.1596	0.98443	0.9934	0.81152	0.8254	0.58005	0.37694	0.15255	0.95522	0.2566	0.83514	0.66796	0.66374	0.99012	0.99751	0.73553	0.02311	0.45667	0.12956	0.06175	0.02245
GO:0002697	regulation of immune effector process	0.63712	0.22651	0.87174	0.90394	0.83813	0.50594	0.09254	0.05863	0.07185	0.2099	0.96351	0.9389	0.99943	0.99387	0.89301	0.30376	0.7663	0.57618	0.16106	0.99122	0.97872	0.87687	0.97181	0.75937	0.99685	0.08175	0.41885	0.05135	0.06429	0.12687
GO:0002698	negative regulation of immune effector process	0.80832	0.28296	0.48621	0.86355	0.41041	0.90584	0.1484	0.60798	0.78562	0.25883	0.75312	0.26	0.78455	0.28286	0.68245	0.63946	0.32549	0.29055	0.1776	0.8698	0.30724	0.59171	0.50448	0.50051	0.97801	0.48409	0.88186	0.36763	0.88994	0.64561
GO:0002699	positive regulation of immune effector process	0.43532	0.12167	0.46673	0.27068	1	0.35969	0.58676	0.27117	0.39579	0.24463	0.95828	0.9529	0.99983	0.80233	0.95977	0.68531	0.99353	0.9961	0.57608	0.99586	1	0.54276	0.99568	0.9994	0.99958	0.05123	0.22483	0.04824	0.0333	0.21512
GO:0002700	regulation of production of molecular mediator of immune response	0.40795	0.0297	0.46251	0.55465	0.07354	0.2099	0.02165	0.08737	0.09328	0.08521	0.99591	0.9845	0.99968	0.97123	0.95049	0.44724	0.9783	0.99751	0.10184	0.97994	0.99201	0.84952	0.92237	0.96476	0.98959	0.01752	0.35522	0.03868	0.05711	0.45903
GO:0002701	negative regulation of production of molecular mediator of immune response	0.80832	0.28296	0.48621	0.86355	0.41041	0.90584	0.1484	0.60798	0.78562	0.25883	0.75312	0.26	0.78455	0.28286	0.68245	0.63946	0.32549	0.29055	0.1776	0.8698	0.30724	0.59171	0.50448	0.50051	0.97801	0.48409	0.88186	0.36763	0.88994	0.64561
GO:0002702	positive regulation of production of molecular mediator of immune response	0.43532	0.12167	0.46673	0.27068	1	0.35969	0.58676	0.27117	0.39579	0.24463	0.95828	0.9529	0.99983	0.80233	0.95977	0.68531	0.99353	0.9961	0.57608	0.99586	1	0.54276	0.99568	0.9994	0.99958	0.05123	0.22483	0.04824	0.0333	0.21512
GO:0002752	cell surface pattern recognition receptor signaling pathway	NA	NA	NA	NA	0.30384	NA	NA	NA	NA	NA	NA	NA	NA	NA	NA	NA	NA	NA	NA	0.71299	NA	NA	NA	NA	NA	NA	NA	NA	NA	NA
GO:0002755	MyD88-dependent toll-like receptor signaling pathway	0.27429	0.30209	0.18301	0.54406	0.01688	0.17594	0.16614	0.11684	0.0965	0.05365	0.42178	0.2754	0.03214	0.60652	0.20316	0.46498	0.13433	0.12731	0.07265	0.59477	0.17818	0.47125	0.73869	0.22156	0.56127	0.45587	0.94471	0.65088	0.3845	0.29267
GO:0002757	immune response-activating signal transduction	0.47745	0.30927	0.18036	0.74505	0.01594	0.21763	0.17592	0.06425	0.06436	0.05011	0.77124	0.2904	0.01682	0.56426	0.22902	0.2818	0.16316	0.2431	0.04675	0.63181	0.3755	0.35163	0.79975	0.29322	0.73605	0.37922	0.9415	0.58288	0.64124	0.52857
GO:0002758	innate immune response-activating signal transduction	0.47745	0.30927	0.18036	0.74505	0.01594	0.21763	0.17592	0.06425	0.06436	0.05011	0.77124	0.2904	0.01682	0.56426	0.22902	0.2818	0.16316	0.2431	0.04675	0.63181	0.3755	0.35163	0.79975	0.29322	0.73605	0.37922	0.9415	0.58288	0.64124	0.52857
GO:0002759	regulation of antimicrobial humoral response	0.29619	0.02502	0.34341	0.52236	0.15108	0.36414	0.09837	0.17343	0.4073	0.0541	0.99021	0.9706	0.99964	0.93345	0.86794	0.60018	0.98288	0.99916	0.08529	0.98449	0.9253	0.60654	0.87896	0.98153	0.99091	0.0963	0.68287	0.07287	0.19724	0.15488
GO:0002760	positive regulation of antimicrobial humoral response	0.43532	0.12167	0.46673	0.27068	1	0.35969	0.58676	0.27117	0.39579	0.24463	0.95828	0.9529	0.99983	0.80233	0.95977	0.68531	0.99353	0.9961	0.57608	0.99586	1	0.54276	0.99568	0.9994	0.99958	0.05123	0.22483	0.04824	0.0333	0.21512
GO:0002764	immune response-regulating signaling pathway	0.87905	0.5851	0.36369	0.91552	0.01151	0.56405	0.72301	0.14271	0.33957	0.23235	0.94384	0.3308	0.02252	0.87066	0.4265	0.1836	0.21162	0.50549	0.07733	0.84071	0.44368	0.23629	0.81577	0.20212	0.4362	0.5377	0.93636	0.77804	0.63989	0.71307
GO:0002768	immune response-regulating cell surface receptor signaling pathway	0.97939	0.99919	0.10892	0.9295	0.01934	0.62293	0.99776	0.90357	0.69726	0.99991	0.78007	0.5021	0.19432	0.60181	0.30127	0.10368	0.00431	0.42275	0.03509	0.92468	0.22686	0.01183	0.61858	0.41041	0.11329	0.05098	0.54724	0.90213	0.23063	0.61523
GO:0002775	antimicrobial peptide production	0.48697	0.05851	0.49085	0.5965	0.03892	0.28474	0.02986	0.06313	0.11862	0.05424	0.99491	0.9813	0.99967	0.9809	0.9889	0.44969	0.9796	0.99852	0.07858	0.98134	0.9662	0.80717	0.92627	0.95368	0.99085	0.00726	0.3778	0.03372	0.06001	0.35027
GO:0002777	antimicrobial peptide biosynthetic process	0.17672	0.05125	0.48943	0.46724	1	0.65125	0.12821	0.10335	0.07993	0.11163	0.93933	0.9354	0.99976	0.69607	0.94448	0.65613	0.99998	0.97716	0.36191	0.9999	0.99994	0.86748	0.98067	0.96487	0.99943	0.03892	0.13146	0.10267	0.08506	0.50174
GO:0002778	antibacterial peptide production	0.10618	0.05525	0.73547	0.2107	1	1	0.28348	0.09602	0.24469	0.19989	0.96269	0.9066	0.99983	0.50355	0.96361	0.92362	0.99999	0.99413	0.52758	0.99993	1	0.97333	0.99647	0.99999	0.95803	0.0541	0.23774	0.09661	0.03138	0.49814
GO:0002780	antibacterial peptide biosynthetic process	0.10618	0.05525	0.73547	0.2107	1	1	0.28348	0.09602	0.24469	0.19989	0.96269	0.9066	0.99983	0.50355	0.96361	0.92362	0.99999	0.99413	0.52758	0.99993	1	0.97333	0.99647	0.99999	0.95803	0.0541	0.23774	0.09661	0.03138	0.49814
GO:0002781	antifungal peptide production	0.65184	0.78041	0.07024	0.26606	0.2931	0.26712	0.68959	0.23632	0.18801	0.47808	0.98945	0.9868	0.9969	0.55224	0.50813	0.10723	0.30383	0.81883	0.79934	0.76009	0.92606	0.80229	0.91358	0.98687	0.98915	1	1	0.01031	1	0.23297
GO:0002783	antifungal peptide biosynthetic process	0.65184	0.78041	0.07024	0.26606	0.2931	0.26712	0.68959	0.23632	0.18801	0.47808	0.98945	0.9868	0.9969	0.55224	0.50813	0.10723	0.30383	0.81883	0.79934	0.76009	0.92606	0.80229	0.91358	0.98687	0.98915	1	1	0.01031	1	0.23297
GO:0002784	regulation of antimicrobial peptide production	0.40795	0.0297	0.46251	0.55465	0.07354	0.2099	0.02165	0.08737	0.09328	0.08521	0.99591	0.9845	0.99968	0.97123	0.95049	0.44724	0.9783	0.99751	0.10184	0.97994	0.99201	0.84952	0.92237	0.96476	0.98959	0.01752	0.35522	0.03868	0.05711	0.45903
GO:0002785	negative regulation of antimicrobial peptide production	0.80832	0.28296	0.48621	0.86355	0.41041	0.90584	0.1484	0.60798	0.78562	0.25883	0.75312	0.26	0.78455	0.28286	0.68245	0.63946	0.32549	0.29055	0.1776	0.8698	0.30724	0.59171	0.50448	0.50051	0.97801	0.48409	0.88186	0.36763	0.88994	0.64561
GO:0002786	regulation of antibacterial peptide production	0.10618	0.05525	0.73547	0.2107	1	1	0.28348	0.09602	0.24469	0.19989	0.96269	0.9066	0.99983	0.50355	0.96361	0.92362	0.99999	0.99413	0.52758	0.99993	1	0.97333	0.99647	0.99999	0.95803	0.0541	0.23774	0.09661	0.03138	0.49814
GO:0002787	negative regulation of antibacterial peptide production	0.19596	0.49175	0.42028	NA	NA	0.12141	0.17846	0.65135	NA	NA	0.33457	0.1494	0.23954	NA	NA	0.86647	0.37893	0.64425	NA	NA	0.85772	0.65202	0.42447	NA	NA	0.51654	0.97865	0.93186	NA	NA
GO:0002788	regulation of antifungal peptide production	0.65184	0.78041	0.07024	0.26606	0.2931	0.26712	0.68959	0.23632	0.18801	0.47808	0.98945	0.9868	0.9969	0.55224	0.50813	0.10723	0.30383	0.81883	0.79934	0.76009	0.92606	0.80229	0.91358	0.98687	0.98915	1	1	0.01031	1	0.23297
GO:0002790	peptide secretion	0.63735	0.80478	0.73038	0.75437	0.78855	0.56279	0.38808	0.44654	0.61292	0.84937	0.11682	0.0483	0.09923	0.43896	0.21325	0.28252	0.00666	0.23942	0.04011	0.92486	0.01332	0.52378	0.10217	0.41009	0.19831	0.93997	0.96174	0.83811	0.80997	0.28183
GO:0002791	regulation of peptide secretion	0.6145	0.81539	0.64799	0.34164	0.65007	0.76608	0.61151	0.55821	0.85949	0.75897	0.66851	0.0225	0.30264	0.89078	0.06891	0.66357	0.2649	0.14746	0.09693	0.94511	0.1025	0.9554	0.4401	0.70691	0.2435	0.85219	0.97192	0.94093	0.67112	0.28125
GO:0002792	negative regulation of peptide secretion	0.60435	0.98085	0.75348	0.99676	0.02222	0.52678	0.3225	0.46973	0.44423	0.69244	0.33752	NA	0.47924	0.54465	0.25204	0.62529	0.17377	0.29777	0.01482	0.95943	0.82994	0.53823	0.64343	0.76922	0.73459	0.87869	NA	0.72337	0.35421	0.58117
GO:0002793	positive regulation of peptide secretion	0.65326	0.75971	0.67641	0.18869	0.33317	0.87571	0.75761	0.60178	0.90813	0.87479	0.36688	0.0554	0.44943	0.85975	0.14346	0.48849	0.35863	0.175	0.06066	0.90288	0.0214	0.00361	0.12484	0.26671	0.0868	0.91012	0.90862	0.94939	0.82299	0.20167
GO:0002803	positive regulation of antibacterial peptide production	0.40219	0.02908	0.43476	0.19119	0.01082	1	0.58483	0.2185	0.27822	0.40566	0.96711	0.9641	0.99985	0.55998	0.96747	0.73418	0.99112	0.99004	0.49565	0.99994	1	0.8789	0.98136	0.99999	0.97308	0.01412	0.06635	0.06186	0.01973	0.18749
GO:0002804	positive regulation of antifungal peptide production	0.65184	0.78041	0.07024	0.26606	0.2931	0.26712	0.68959	0.23632	0.18801	0.47808	0.98945	0.9868	0.9969	0.55224	0.50813	0.10723	0.30383	0.81883	0.79934	0.76009	0.92606	0.80229	0.91358	0.98687	0.98915	1	1	0.01031	1	0.23297
GO:0002805	regulation of antimicrobial peptide biosynthetic process	0.17672	0.05125	0.48943	0.46724	0.00222	0.65125	0.12821	0.10335	0.07993	0.11163	0.93933	0.9354	0.99976	0.69607	0.94448	0.65613	0.99998	0.97716	0.36191	0.9999	0.99994	0.86748	0.98067	0.96487	0.99943	0.03892	0.13146	0.10267	0.08506	0.50174
GO:0002806	negative regulation of antimicrobial peptide biosynthetic process	0.19596	0.49175	0.42028	NA	NA	0.12141	0.17846	0.65135	NA	NA	0.33457	0.1494	0.23954	NA	NA	0.86647	0.37893	0.64425	NA	NA	0.85772	0.65202	0.42447	NA	NA	0.51654	0.97865	0.93186	NA	NA
GO:0002807	positive regulation of antimicrobial peptide biosynthetic process	0.59467	0.1062	0.41183	0.25053	0.0144	0.48262	0.70773	0.28885	0.39695	0.28462	0.95975	0.9545	0.99983	0.63247	0.96105	0.58173	0.99072	0.99518	0.58574	0.9926	1	0.48451	0.99995	0.99998	0.9996	0.04348	0.13953	0.03838	0.02346	0.29157
GO:0002808	regulation of antibacterial peptide biosynthetic process	0.10618	0.05525	0.73547	0.2107	0.00415	1	0.28348	0.09602	0.24469	0.19989	0.96269	0.9066	0.99983	0.50355	0.96361	0.92362	0.99999	0.99413	0.52758	0.99993	1	0.97333	0.99647	0.99999	0.95803	0.0541	0.23774	0.09661	0.03138	0.49814
GO:0002809	negative regulation of antibacterial peptide biosynthetic process	0.19596	0.49175	0.42028	NA	NA	0.12141	0.17846	0.65135	NA	NA	0.33457	0.1494	0.23954	NA	NA	0.86647	0.37893	0.64425	NA	NA	0.85772	0.65202	0.42447	NA	NA	0.51654	0.97865	0.93186	NA	NA
GO:0002810	regulation of antifungal peptide biosynthetic process	0.65184	0.78041	0.07024	0.26606	0.2931	0.26712	0.68959	0.23632	0.18801	0.47808	0.98945	0.9868	0.9969	0.55224	0.50813	0.10723	0.30383	0.81883	0.79934	0.76009	0.92606	0.80229	0.91358	0.98687	0.98915	1	1	0.01031	1	0.23297
GO:0002812	biosynthetic process of antibacterial peptides active against Gram-negative bacteria	0.05488	0.05173	0.9454	0.50811	0.22465	1	0.38817	0.1279	0.49956	0.04472	0.94501	0.6002	0.99986	0.58612	0.97392	0.97602	0.99987	0.94734	0.57445	0.99371	0.99002	0.7752	0.98521	0.96502	0.95179	0.2035	0.62032	0.20821	0.0725	0.64833
GO:0002813	regulation of biosynthetic process of antibacterial peptides active against Gram-negative bacteria	0.05488	0.05173	0.9454	0.50811	0.22465	0.00646	0.38817	0.1279	0.49956	0.04472	0.94501	0.6002	0.99986	0.58612	0.97392	0.97602	0.99987	0.94734	0.57445	0.99371	0.99002	0.7752	0.98521	0.96502	0.95179	0.2035	0.62032	0.20821	0.0725	0.64833
GO:0002814	negative regulation of biosynthetic process of antibacterial peptides active against Gram-negative bacteria	0.19596	0.49175	0.42028	NA	NA	0.12141	0.17846	0.65135	NA	NA	0.33457	0.1494	0.23954	NA	NA	0.86647	0.37893	0.64425	NA	NA	0.85772	0.65202	0.42447	NA	NA	0.51654	0.97865	0.93186	NA	NA
GO:0002831	regulation of response to biotic stimulus	0.54305	0.57177	0.9342	0.8343	0.77131	0.62568	0.12788	0.13263	0.06294	0.28415	0.94731	0.9175	0.99935	0.99258	0.8287	0.25112	0.60453	0.35613	0.5229	0.9441	0.99051	0.92689	0.95388	0.85112	0.96196	0.22102	0.84865	0.20957	0.29078	0.02656
GO:0002832	negative regulation of response to biotic stimulus	0.52255	0.79971	0.70138	0.86845	0.05602	0.93819	0.37323	0.8502	0.90099	0.8283	0.76855	0.7561	0.64789	0.90997	0.70252	0.18535	0.03808	0.15216	0.16553	0.62062	0.07636	0.49347	0.33466	0.60506	0.91449	0.47745	0.70891	0.55164	0.59208	0.15144
GO:0002833	positive regulation of response to biotic stimulus	0.5058	0.11864	0.4847	0.23367	1	0.36851	0.59292	0.35861	0.28359	0.366	0.95242	0.9465	0.9883	0.58715	0.95593	0.54058	0.83689	0.93257	0.36544	0.81656	1	0.49485	0.99994	0.99356	0.99733	0.07102	0.1345	0.08443	0.15651	0.21294
GO:0002920	regulation of humoral immune response	0.29619	0.02502	0.34341	0.52236	0.15108	0.36414	0.09837	0.17343	0.4073	0.0541	0.99021	0.9706	0.99964	0.93345	0.86794	0.60018	0.98288	0.99916	0.08529	0.98449	0.9253	0.60654	0.87896	0.98153	0.99091	0.0963	0.68287	0.07287	0.19724	0.15488
GO:0002921	negative regulation of humoral immune response	0.63899	0.35457	0.724	0.61694	0.20481	0.95932	0.74846	0.97793	0.94575	0.42888	0.50216	0.5041	0.67606	0.25281	0.62326	0.23571	0.19042	0.19036	0.0326	0.78009	0.16996	0.35237	0.16483	0.07873	0.60162	0.63149	0.86677	0.55634	0.83489	0.26146
GO:0002922	positive regulation of humoral immune response	0.43532	0.12167	0.46673	0.27068	1	0.35969	0.58676	0.27117	0.39579	0.24463	0.95828	0.9529	0.99983	0.80233	0.95977	0.68531	0.99353	0.9961	0.57608	0.99586	1	0.54276	0.99568	0.9994	0.99958	0.05123	0.22483	0.04824	0.0333	0.21512
GO:0003002	regionalization	0.90002	0.97592	0.66499	0.96424	0.15276	0.99355	0.94804	0.85347	0.97839	0.91456	0.95335	0.9631	0.98599	0.93275	0.71216	0.15649	0.03697	0.15012	0.00629	0.48383	0.10023	0.08859	0.87757	0.14999	0.40581	0.02961	0.15626	0.12763	0.51315	0.16188
GO:0003006	developmental process involved in reproduction	0.45061	0.12446	0.20467	0.81764	0.13831	0.99491	0.96478	0.96077	0.95362	0.70952	0.91461	0.7072	0.59256	0.82731	0.84883	0.07613	0.3833	0.38392	0.00861	0.88171	0.08064	0.11844	0.69326	0.87603	0.28885	0.09234	0.0628	0.17063	0.01935	0.112
GO:0003007	heart morphogenesis	0.83969	0.74814	0.86666	0.98984	0.41553	1	0.76851	0.96969	0.89704	0.99999	0.99124	0.8858	0.44455	0.87709	0.88549	0.01452	0.62349	0.56185	0.24254	0.2039	0.18268	0.07154	0.00306	0.0179	0.09187	0.00098	0.45184	0.16932	0.33971	0.24807
GO:0003008	system process	0.13333	0.23625	0.07281	0.39757	0.09868	0.79143	0.62274	0.80889	0.15734	0.74121	0.62718	0.7869	0.77695	0.96326	0.45967	0.98388	0.98566	0.99353	0.80284	0.99859	0.48834	0.30487	0.40224	0.4947	0.08133	0.00777	0.47318	0.73926	0.28338	0.19659
GO:0003009	skeletal muscle contraction	0.1752	0.4349	0.19726	NA	NA	0.0689	0.21479	NA	NA	NA	NA	0.9718	0.23585	NA	NA	0.7554	0.90026	0.98629	NA	NA	0.85924	0.84822	NA	NA	NA	NA	0.30512	0.96115	NA	NA
GO:0003012	muscle system process	0.01516	0.01199	0.21634	0.47139	0.02549	0.55217	0.43225	0.01929	0.3901	0.87203	0.98593	0.9974	0.99828	0.99919	0.78591	0.69567	0.96899	0.98068	0.93106	0.88241	0.95908	0.38388	0.97938	0.66782	0.07984	0.00435	0.00419	0.00654	0.01645	0.31387
GO:0003013	circulatory system process	0.64782	0.43283	0.03473	0.77476	0.08768	0.7741	0.99926	0.90799	0.99499	0.99198	0.28716	0.9818	0.99985	0.99723	0.69587	0.3787	0.67303	0.81984	0.22202	0.74995	1	0.02012	0.09959	0.03472	1	0.19459	0.14459	0.02538	0.04558	0.91189
GO:0003014	renal system process	0.13413	0.34112	0.13736	0.49579	0.24853	0.06361	0.18427	0.1351	0.20674	0.7	0.60681	0.5206	0.97446	0.78062	0.62545	0.84485	0.91858	0.43732	0.39737	0.4647	0.95319	0.62188	0.89748	0.72652	0.60273	0.15277	0.53019	0.54835	0.01566	0.5497
GO:0003015	heart process	0.66309	0.43283	0.05621	0.77884	0.05268	0.7741	0.99926	0.89616	0.99499	0.99198	0.28716	0.9818	0.99985	0.99723	0.69587	0.44549	0.67303	0.79697	0.2697	0.77104	0.00021	0.02012	0.13143	0.03472	0.00741	0.19459	0.14459	0.02538	0.04558	0.91189
GO:0003151	outflow tract morphogenesis	0.5605	NA	0.70465	0.97343	NA	0.60989	NA	0.99713	0.89091	NA	NA	NA	0.5918	0.2524	NA	0.60397	NA	0.6683	0.12403	NA	0.33417	NA	0.39729	0.49081	NA	NA	NA	0.94419	0.81747	NA
GO:0003156	regulation of animal organ formation	0.47303	0.17918	0.52611	0.27563	0.48771	0.5618	0.26417	0.04405	0.69017	0.39954	0.96486	0.9975	0.49325	0.99434	0.12869	0.17253	0.86021	0.43775	0.8621	0.1211	0.61236	0.98082	0.90278	0.12312	0.7327	0.16258	0.30661	0.74173	0.09064	0.93513
GO:0003158	endothelium development	0.87431	0.93206	0.32463	0.81109	0.13975	0.27991	0.10474	0.41261	0.45615	0.54304	0.97967	0.9218	0.14533	0.4455	0.50095	0.55332	0.66957	0.86364	0.54508	0.64185	0.80398	0.96421	0.51951	0.26648	0.79059	0.19607	0.11885	0.74756	0.64695	0.55894
GO:0003254	regulation of membrane depolarization	0.9608	NA	NA	0.32192	0.51111	0.9404	NA	NA	0.91996	0.97841	0.54816	NA	NA	0.59744	0.11419	0.21745	NA	NA	0.70153	0.64532	0.03441	NA	NA	0.1094	0.0305	0.61602	NA	NA	0.48966	0.9519
GO:0003333	amino acid transmembrane transport	0.99492	0.45179	0.88639	0.77355	0.63336	0.86264	0.40505	0.49647	0.46427	0.9811	0.60997	0.1079	0.9996	0.80581	0.04806	0.17485	0.25466	0.23748	0.28693	0.45191	0.03685	0.28456	0.16877	0.11457	0.50114	0.33795	0.14053	0.0239	0.13361	0.72078
GO:0003365	establishment of cell polarity involved in ameboidal cell migration	0.67913	0.91801	0.74662	0.66107	0.61766	0.89536	0.84099	0.99423	0.85021	0.20813	0.46693	0.5104	0.89987	0.44089	0.81984	0.7836	0.30355	0.42811	0.49809	0.85283	0.23331	0.1172	0.0308	0.17886	0.80037	0.41347	0.20367	0.0911	0.66615	0.42291
GO:0003371	establishment or maintenance of cytoskeleton polarity involved in ameboidal cell migration	0.67913	0.91801	0.74662	0.66107	0.61766	0.89536	0.84099	0.99423	0.85021	0.20813	0.46693	0.5104	0.89987	0.44089	0.81984	0.7836	0.30355	0.42811	0.49809	0.85283	0.23331	0.1172	0.0308	0.17886	0.80037	0.41347	0.20367	0.0911	0.66615	0.42291
GO:0003379	establishment of cell polarity involved in gastrulation cell migration	0.67913	0.91801	0.74662	0.66107	0.61766	0.89536	0.84099	0.99423	0.85021	0.20813	0.46693	0.5104	0.89987	0.44089	0.81984	0.7836	0.30355	0.42811	0.49809	0.85283	0.23331	0.1172	0.0308	0.17886	0.80037	0.41347	0.20367	0.0911	0.66615	0.42291
GO:0003380	establishment or maintenance of cytoskeleton polarity involved in gastrulation	0.67913	0.91801	0.74662	0.66107	0.61766	0.89536	0.84099	0.99423	0.85021	0.20813	0.46693	0.5104	0.89987	0.44089	0.81984	0.7836	0.30355	0.42811	0.49809	0.85283	0.23331	0.1172	0.0308	0.17886	0.80037	0.41347	0.20367	0.0911	0.66615	0.42291
GO:0003381	epithelial cell morphogenesis involved in gastrulation	0.43487	0.78128	0.30219	0.72871	0.38999	0.30778	0.42045	0.23885	0.53297	0.21582	0.99863	0.9725	0.87981	0.98269	0.89635	0.76507	0.20234	0.96933	0.65618	0.88501	0.6134	0.31576	0.9742	0.67834	0.94191	0.01004	0.35797	0.46128	0.03655	0.27281
GO:0003382	epithelial cell morphogenesis	0.26669	0.24476	0.36998	0.87078	0.12882	0.87483	0.91557	0.22312	0.70417	0.50508	0.99236	0.3819	0.92017	0.75598	0.09021	0.73176	0.54982	0.67908	0.01628	0.84039	0.63472	0.42784	0.54716	0.85038	0.86583	0.01209	0.56616	0.40535	0.35814	0.77268
GO:0003383	apical constriction	0.25927	0.15617	0.20933	0.90656	0.10123	0.80502	0.40044	0.30683	0.60151	0.39392	0.99528	0.2086	0.57124	0.79034	0.32959	0.72776	0.54994	0.91823	0.23242	0.7567	0.26199	0.77703	0.33271	0.95734	0.84613	0.02727	0.39622	0.6913	0.07892	0.76284
GO:0003384	apical constriction involved in gastrulation	0.43487	0.78128	0.30219	0.72871	0.38999	0.30778	0.42045	0.23885	0.53297	0.21582	0.99863	0.9725	0.87981	0.98269	0.89635	0.76507	0.20234	0.96933	0.65618	0.88501	0.6134	0.31576	0.9742	0.67834	0.94191	0.01004	0.35797	0.46128	0.03655	0.27281
GO:0003400	regulation of COPII vesicle coating	0.92461	0.73237	0.96626	0.40987	0.86921	0.91329	0.97321	0.66803	0.73321	0.47376	0.17387	0.1003	0.04795	0.06971	0.1905	0.20351	0.11098	0.02388	0.03651	0.05308	0.06015	0.00844	0.34546	0.49137	0.44672	0.93494	0.83456	0.83023	0.21333	0.8601
GO:0003401	axis elongation	0.53339	0.91259	0.73003	0.94108	0.24034	0.96309	0.95571	0.33676	0.18535	0.96125	0.85039	0.8893	0.08685	0.81879	0.33038	0.28933	0.12601	0.61909	0.009	0.49717	0.36889	0.13583	0.5811	0.82675	0.1566	0.01046	0.06415	0.8534	0.34352	0.98631
GO:0003402	planar cell polarity pathway involved in axis elongation	0.44254	0.7769	0.80653	0.87281	0.8597	0.79727	0.97034	0.56212	0.42942	0.80369	0.97258	0.9819	0.50081	0.9481	0.11453	0.72507	0.33256	0.5083	0.04346	0.64003	0.48175	0.07739	0.67237	0.57142	0.40963	0.02338	0.23518	0.61687	0.38909	0.80054
GO:0005975	carbohydrate metabolic process	0.94702	0.94156	0.73787	0.94704	0.08164	0.37325	0.86277	0.45984	0.54971	0.82054	0.5526	0.6243	0.76023	0.37385	0.08428	0.01061	0.00052	0.55491	0.00077	0.26966	0.68547	0.94873	0.92124	0.46712	0.54383	0.87765	0.43764	0.27819	0.21362	0.76543
GO:0005976	polysaccharide metabolic process	0.13137	0.84408	0.80358	0.82911	0.73699	0.30469	0.71834	0.9802	0.75371	0.87658	0.09416	0.7988	0.77853	0.25607	0.87253	0.12769	0.10618	0.08715	0.41567	0.1597	0.44871	0.46137	0.40285	0.33749	0.41769	0.86077	0.18598	0.03944	0.75185	0.94456
GO:0005977	glycogen metabolic process	0.0986	0.82597	0.77942	0.77589	0.70796	0.239	0.58786	0.95924	0.77133	0.76648	0.18357	0.8313	0.80711	0.26685	0.85006	0.25656	0.24781	0.04888	0.39151	0.29014	0.50226	0.56001	0.19995	0.31712	0.50014	0.89108	0.09171	0.01348	0.73632	0.95619
GO:0005978	glycogen biosynthetic process	0.35764	0.69401	0.96249	0.19942	0.90915	0.1841	0.74072	0.83193	0.86842	0.74548	0.25461	0.8063	0.78399	0.57235	0.93735	0.15039	0.196	0.04782	0.32144	0.03848	0.60348	0.11753	0.03263	0.02267	0.51155	0.45395	0.06095	0.0383	0.40403	0.38222
GO:0005979	regulation of glycogen biosynthetic process	0.73947	0.7759	0.97363	0.28931	0.89712	0.41091	0.64792	0.70953	0.90323	0.64767	0.20679	0.6697	0.71917	0.66863	0.95269	0.08851	0.1974	0.01652	0.13449	0.0871	0.32607	0.30065	0.02817	0.0278	0.45167	0.6317	0.13135	0.14373	0.37141	1
GO:0005980	glycogen catabolic process	0.30529	0.8277	0.97499	0.53289	0.93558	0.30651	0.29378	0.69447	0.79918	0.83888	0.75493	0.9756	0.87498	0.11064	0.99154	0.57719	0.23387	0.10822	0.54367	0.34058	0.93752	0.91383	0.6124	0.053	0.30504	0.29613	0.14754	0.16659	0.48032	0.10431
GO:0005996	monosaccharide metabolic process	0.93791	0.70062	0.83428	0.69505	0.06111	0.98713	0.90199	0.71809	0.83042	0.86593	0.93398	0.9983	0.69897	0.90914	0.34001	0.17964	0.06851	0.13148	0.11899	0.36202	0.78143	0.60178	0.0444	0.25479	0.67077	0.72333	0.27246	0.08915	0.15335	0.36927
GO:0006000	fructose metabolic process	0.94888	0.99856	0.90642	0.76886	0.87043	0.00622	0.0949	0.00844	0.00866	0.21025	0.36569	0.9367	0.97674	0.25249	0.43667	0.23639	0.04917	0.12862	0.73598	0.42974	0.97069	0.9983	0.92207	0.97601	0.44931	0.59076	0.23382	0.02558	0.73496	0.47253
GO:0006004	fucose metabolic process	NA	0.98148	0.95465	0.99821	NA	NA	NA	0.47662	NA	NA	NA	NA	NA	NA	NA	NA	0.0919	0.10003	0.06539	NA	NA	NA	0.49301	NA	NA	NA	NA	NA	NA	NA
GO:0006006	glucose metabolic process	0.86021	0.48895	0.82014	0.5405	0.0182	0.96779	0.91954	0.76038	0.79382	0.83369	0.99221	0.9984	0.58932	0.84844	0.35026	0.30661	0.19598	0.19555	0.16623	0.50708	0.61448	0.1968	0.0252	0.12996	0.05422	0.18654	0.28994	0.17676	0.0972	0.24348
GO:0006007	glucose catabolic process	NA	0.95547	0.02172	0.82764	NA	NA	0.84241	NA	NA	NA	NA	NA	NA	NA	NA	NA	0.31743	0.81093	0.32441	NA	NA	0.03732	NA	NA	NA	NA	NA	NA	NA	NA
GO:0006011	UDP-glucose metabolic process	0.77732	0.30225	0.82206	0.95505	0.95125	0.0011	5.10E-05	0.0295	0.05602	0.55678	0.31695	0.0962	0.95082	0.06459	0.04439	0.52243	0.86868	0.61882	0.0549	0.25334	0.83793	0.97736	0.8185	0.75694	0.3094	0.57218	0.98243	0.10671	0.98452	0.66776
GO:0006012	galactose metabolic process	0.96475	0.83672	0.37259	0.75938	0.57116	0.02867	0.09611	0.58988	0.22312	0.13734	0.17583	0.6287	0.9775	0.7987	0.06353	0.00315	0.44399	0.52562	0.00486	0.83743	0.82424	0.935	0.69131	0.95386	0.76381	0.99664	0.16424	0.23164	0.07379	0.8594
GO:0006013	mannose metabolic process	0.80487	0.99889	0.95216	0.99805	0.77399	NA	0.41	NA	NA	0.26979	0.20728	NA	NA	NA	0.62088	0.12695	0.23043	0.31511	0.24863	0.23284	NA	0.7334	NA	NA	0.41789	0.98101	NA	NA	NA	0.5355
GO:0006022	aminoglycan metabolic process	0.99754	0.99933	0.04761	0.42823	0.99531	0.99459	0.21065	0.64611	0.02298	0.73389	0.65074	0.121	0.68932	0.86633	0.61942	0.72833	0.68737	0.98411	0.21678	0.09672	0.57608	0.61172	0.99178	0.72624	0.62784	0.99171	0.96011	0.98989	0.25277	0.47425
GO:0006023	aminoglycan biosynthetic process	0.78807	0.93303	0.03237	0.14524	0.9991	0.77167	0.95207	0.41866	0.7921	0.94872	0.03302	0.1716	0.27782	0.46162	0.09296	0.35815	0.11552	0.82312	0.37619	0.01602	0.40432	0.25506	0.22741	0.38704	0.13457	0.9864	0.99031	0.98819	0.05591	0.83852
GO:0006024	glycosaminoglycan biosynthetic process	0.99925	0.98935	0.4625	0.46328	0.99952	0.9971	0.92208	0.99314	0.9251	0.97257	0.5869	0.6034	0.3851	0.56851	0.66023	0.02391	0.0938	0.57532	0.62013	0.04127	0.15677	0.2429	0.0597	0.30502	0.07208	0.71115	0.93446	0.87549	0.05998	0.78495
GO:0006026	aminoglycan catabolic process	0.98576	0.67573	0.03804	0.45762	0.10785	0.00124	0.17214	0.02407	0.15946	0.06737	0.20763	0.342	0.08871	0.51478	0.9203	0.1446	0.40081	0.983	0.29984	0.80494	0.91645	0.93149	0.99724	0.99993	0.54028	0.92765	0.96741	0.31561	0.96675	0.57729
GO:0006027	glycosaminoglycan catabolic process	0.98586	0.34962	0.03432	0.55101	0.2439	0.05747	0.64438	0.03874	0.16106	0.12997	0.97605	0.6049	0.84876	0.517	0.8938	0.3812	0.82706	0.90491	0.79287	0.62494	0.9473	0.48793	0.77724	0.99176	0.84017	0.30439	0.91389	0.0899	0.20121	0.16544
GO:0006029	proteoglycan metabolic process	0.99912	0.98935	0.58969	0.59055	0.99952	0.99662	0.92208	0.99238	0.97922	0.97257	0.38491	0.6034	0.27933	0.88809	0.66023	1	0.0938	0.30985	0.34816	0.04127	0.17046	0.2429	0.09889	0.21856	0.07208	0.67182	0.93446	0.85867	0.03053	0.78495
GO:0006030	chitin metabolic process	3.00E-06	0.00129	1.10E-05	0.00016	0.76546	0.00155	0.04206	0.00012	0.02605	0.57147	0.0038	0.0002	4.40E-08	0.97434	0.00457	0.95485	0.83415	0.9882	0.34499	0.10343	0.71157	0.78947	0.99471	0.856	0.65744	0.99925	0.91866	0.9935	0.32082	0.86058
GO:0006031	chitin biosynthetic process	0.14218	0.54883	0.01376	0.2143	0.72667	0.27078	0.93345	0.06506	0.5016	0.59627	0.02051	0.1142	0.14636	0.7592	0.05458	0.99788	0.74101	0.99628	0.3858	0.0384	0.82671	0.26378	0.90278	0.72888	0.59597	0.99266	0.99515	0.99527	0.65354	0.90439
GO:0006032	chitin catabolic process	0.00974	0.53288	0.34382	0.59369	0.39573	0.01438	0.24951	0.07489	0.00703	0.22066	0.04496	0.4168	0.03761	0.00507	0.26001	0.24846	0.14931	0.55547	0.0649	0.6251	0.70179	0.98096	0.99053	0.98377	0.43966	0.99424	0.97933	0.67682	0.99489	0.58081
GO:0006034	cuticle chitin metabolic process	1	0.71834	0.04655	NA	0.78713	0.41499	0.72007	0.14236	NA	0.67867	0.02133	0.1236	1	NA	0.13894	0.99288	0.51846	0.99682	NA	0.19709	0.79327	0.57961	0.86647	NA	0.79539	0.99371	0.99584	0.99506	NA	0.83904
GO:0006035	cuticle chitin biosynthetic process	0.00927	0.71834	0.04655	NA	0.78713	0.41499	0.72007	0.14236	NA	0.67867	0.02133	0.1236	0.0026	NA	0.13894	0.99288	0.51846	0.99682	NA	0.19709	0.79327	0.57961	0.86647	NA	0.79539	0.99371	0.99584	0.99506	NA	0.83904
GO:0006040	amino sugar metabolic process	0.81029	0.97799	0.94645	0.75982	0.73252	0.73975	0.09387	0.91633	0.03354	0.63434	0.86753	0.8229	0.20493	0.9698	0.60798	0.96297	0.67561	0.98714	0.30747	0.07932	0.8497	0.78844	0.99395	0.90187	0.6152	0.99914	0.936	0.99251	0.29486	0.90541
GO:0006044	N-acetylglucosamine metabolic process	0.90778	0.97084	0.91642	0.76869	NA	0.47225	0.71847	0.85706	0.53803	NA	0.88948	0.8589	0.34396	0.58596	NA	0.22094	0.15139	0.72307	0.59038	NA	0.48984	0.29929	0.52601	0.71021	NA	0.59973	0.36962	0.75102	0.47861	NA
GO:0006066	alcohol metabolic process	0.893	0.96662	0.21039	0.06416	0.70058	0.00191	0.00188	0.08092	0.03517	0.39794	0.2795	0.4997	0.60419	0.02824	0.40641	0.09757	0.1808	0.68989	0.82082	0.51456	0.84131	0.83729	0.96371	0.9663	0.87386	0.41858	0.53029	0.41851	0.7371	0.76631
GO:0006072	glycerol-3-phosphate metabolic process	0.19728	NA	NA	0.79105	0.6597	0.01956	NA	NA	0.27316	0.33966	0.8443	NA	NA	NA	0.05712	0.92795	NA	NA	0.79598	0.9493	0.99973	NA	NA	0.98613	0.99706	0.25729	NA	NA	NA	0.28852
GO:0006073	cellular glucan metabolic process	0.0986	0.82597	0.77942	0.77589	0.70796	0.239	0.58786	0.95924	0.77133	0.76648	0.18357	0.8313	0.80711	0.26685	0.85006	0.25656	0.24781	0.04888	0.39151	0.29014	0.50226	0.56001	0.19995	0.31712	0.50014	0.89108	0.09171	0.01348	0.73632	0.95619
GO:0006081	cellular aldehyde metabolic process	0.91619	0.83033	0.58323	0.04646	0.99725	0.23701	0.35107	0.89976	0.78535	0.85093	0.18087	0.1108	0.14816	0.01494	0.00968	0.42312	0.23216	0.96206	0.95689	0.09736	0.47301	0.61627	0.59127	0.6276	0.2861	0.92184	0.92179	0.9018	0.95956	0.99913
GO:0006082	organic acid metabolic process	0.84337	0.47416	0.37342	0.04202	0.99965	0.41145	0.20933	0.17676	0.57028	0.99619	0.33426	0.2046	0.79669	0.1113	0.37017	0.24415	0.32856	0.55723	0.6037	0.10681	0.96213	0.73239	0.87369	0.93271	0.30857	0.31269	0.86699	0.91679	0.92444	0.99162
GO:0006084	acetyl-CoA metabolic process	0.51811	0.27172	0.161	0.10544	0.74556	0.85832	0.67431	0.89625	0.43337	0.62903	0.64399	0.6679	0.92018	0.27002	0.31867	0.59059	0.91394	0.93209	0.95276	0.54974	0.45778	0.49035	0.57668	0.43182	0.56766	0.72106	0.31174	0.14804	0.07774	0.15197
GO:0006085	acetyl-CoA biosynthetic process	0.83483	0.21131	0.50175	0.12012	0.77348	0.91922	0.61573	0.91837	0.20895	0.87217	0.73036	0.7242	0.94482	0.31239	0.23578	0.40617	0.92816	0.88302	0.97722	0.32663	0.18892	0.55833	0.28314	0.47413	0.40667	0.68805	0.25701	0.03736	0.03382	0.26642
GO:0006086	acetyl-CoA biosynthetic process from pyruvate	0.90489	0.14225	0.24764	0.22142	0.80242	0.92897	0.53377	0.92963	0.29594	0.83826	0.85598	0.7541	0.95252	0.36138	0.28992	0.40809	0.85463	0.95921	0.68927	0.14409	0.36291	0.40236	0.49363	0.52057	0.62413	0.43986	0.10814	0.01262	0.01105	0.11276
GO:0006090	pyruvate metabolic process	0.74136	0.23988	0.44073	0.03126	0.97667	0.20444	0.05721	0.33415	0.18955	0.66788	0.77782	0.5124	0.95643	0.16033	0.20347	0.37075	0.45803	0.58376	0.88448	0.00332	0.89919	0.95164	0.74595	0.99178	0.44229	0.78198	0.74151	0.29553	0.04654	0.14614
GO:0006091	generation of precursor metabolites and energy	0.02051	0.73051	0.91347	0.02014	0.3836	0.29904	0.58845	0.64973	0.08262	0.56082	0.357	0.2793	0.63222	0.4316	0.31541	0.41967	0.97495	0.9154	0.71709	0.08443	0.16288	0.6723	0.44914	0.54838	0.24913	0.18042	0.00262	0.34815	0.07305	0.64687
GO:0006096	glycolytic process	0.5389	0.31905	0.36449	0.05003	0.65478	0.02376	0.05384	0.30897	0.08872	0.68004	0.95727	0.9776	0.99007	0.85568	0.22762	0.66979	0.52859	0.5909	0.94219	0.09505	0.86249	0.99433	0.85796	0.9959	0.79561	0.0008	0.22725	0.00065	0.49507	0.17821
GO:0006098	pentose-phosphate shunt	0.20365	0.80029	0.10329	NA	0.99474	0.58095	0.38924	0.56287	NA	0.93418	NA	0.0645	0.05752	NA	NA	0.46646	0.46276	0.40771	NA	0.2568	0.31063	0.55962	0.33441	NA	0.22163	NA	0.99389	0.84102	NA	NA
GO:0006099	tricarboxylic acid cycle	0.05172	0.01272	0.0142	0.12202	0.02359	0.82045	0.55083	0.0401	0.03236	0.3276	0.81002	0.5815	0.97194	0.62841	0.04539	0.23749	0.89932	0.87332	0.90314	0.56677	0.24587	0.68327	0.99252	0.95722	0.49279	0.09667	0.10599	0.36161	0.00982	0.45105
GO:0006101	citrate metabolic process	0.05172	0.0182	0.01941	0.12202	0.02359	0.82045	0.66917	0.06217	0.03236	0.3276	0.81002	0.6283	0.91836	0.62841	0.04539	0.23749	0.89666	0.87027	0.90314	0.56677	0.24587	0.60631	0.99232	0.95722	0.49279	0.09667	0.15045	0.49238	1	0.45105
GO:0006109	regulation of carbohydrate metabolic process	0.75054	0.52832	0.71801	0.55656	0.03316	0.96792	0.87296	0.6942	0.7887	0.83183	0.99242	0.9985	0.57526	0.89845	0.48424	0.26956	0.07024	0.08967	0.02564	0.55097	0.5189	0.75859	0.0722	0.26464	0.87505	0.04441	0.27064	0.15551	0.07597	0.29876
GO:0006110	regulation of glycolytic process	0.16106	0.89844	0.76662	0.44057	0.66029	0.52079	0.39613	0.49313	0.27117	0.7806	0.9992	0.3071	0.97758	0.33377	0.46135	0.78983	0.53124	0.58078	0.46954	0.03939	0.29161	0.84601	0.63527	0.7967	0.29374	0.05061	0.77996	0.28272	0.25152	0.1705
GO:0006112	energy reserve metabolic process	0.0986	0.82597	0.77942	0.77589	0.70796	0.239	0.58786	0.95924	0.77133	0.76648	0.18357	0.8313	0.80711	0.26685	0.85006	0.25656	0.24781	0.04888	0.39151	0.29014	0.50226	0.56001	0.19995	0.31712	0.50014	0.89108	0.09171	0.01348	0.73632	0.95619
GO:0006117	acetaldehyde metabolic process	0.81407	0.71485	0.42398	0.04634	0.90492	0.20156	0.35068	0.54559	0.97201	0.55113	0.67086	0.001	0.14649	0.00741	0.5371	0.11216	0.20511	0.85399	0.93396	0.1169	0.48173	0.20303	0.70329	0.433	0.13447	0.71793	0.99511	0.9514	0.98313	0.66888
GO:0006119	oxidative phosphorylation	0.15487	0.26883	0.18857	0.39485	0.655	0.24512	0.46368	0.14516	0.05391	0.30782	0.1981	0.0439	0.13225	0.62476	0.10507	0.38798	0.9833	0.85282	0.83439	0.17308	0.02664	0.1268	0.13352	0.06992	0.19392	0.25523	0.1779	0.01737	0.08469	0.70311
GO:0006120	"mitochondrial electron transport, NADH to ubiquinone"	1.70E-08	3.10E-14	2.30E-08	1.00E-11	0.07022	0.48044	0.75575	0.40355	0.17834	0.58106	0.15253	0.1896	0.43608	0.79482	3.50E-07	0.32014	0.94576	0.86766	0.94433	0.02377	0.04036	0.00043	0.0499	0.02705	0.045	0.59192	0.00221	0.08746	0.53407	0.76958
GO:0006122	"mitochondrial electron transport, ubiquinol to cytochrome c"	0.00191	3.00E-05	0.0011	2.10E-05	0.17303	0.40422	0.74546	0.78552	0.58827	0.81211	0.66021	0.4506	0.79409	0.86189	0.00783	0.91387	0.95728	0.89056	0.90622	0.91903	0.59025	0.35975	0.16767	0.33237	0.43497	0.19832	0.00526	0.0074	0.04157	0.86611
GO:0006123	"mitochondrial electron transport, cytochrome c to oxygen"	0.01137	0.00073	0.09398	0.00043	0.35691	0.35335	0.81752	0.69165	0.44887	0.65734	0.09357	0.5691	0.37433	0.93093	0.08011	0.57963	0.84434	0.75558	0.95019	0.27338	0.33286	0.14198	0.30952	0.50591	0.48176	0.86938	0.02414	0.16676	0.66552	0.92985
GO:0006139	nucleobase-containing compound metabolic process	0.55869	0.23174	0.71613	0.11378	0.7268	0.66524	0.12079	0.55692	0.43873	0.98688	0.01196	0.0323	0.19875	0.21951	0.40034	0.03463	0.81769	0.09234	0.45584	0.76995	0.03004	0.02051	0.09184	0.71821	0.53369	0.3079	0.11843	0.01045	0.27443	0.88631
GO:0006140	regulation of nucleotide metabolic process	0.05059	0.21327	0.39421	0.265	0.20817	0.86423	0.33634	0.78467	0.60062	0.60827	0.99736	0.8709	0.99693	0.87258	0.62142	0.92238	0.90594	0.86778	0.72674	0.93467	0.05484	0.36597	0.58217	0.2154	0.3491	0.03861	0.43837	0.23465	0.02787	0.08165
GO:0006144	purine nucleobase metabolic process	0.99004	0.90332	0.7361	0.455	0.4117	0.0365	0.29345	0.38917	0.33517	0.4506	0.99741	0.0928	0.40062	0.1477	0.75925	0.31521	0.19754	0.70684	0.86039	0.33421	0.44432	0.87087	0.9744	0.68982	0.38204	0.09246	0.96209	0.46518	0.98733	0.65519
GO:0006145	purine nucleobase catabolic process	0.65029	NA	NA	NA	NA	NA	NA	NA	NA	NA	0.97674	NA	NA	NA	NA	0.66209	NA	NA	NA	NA	NA	NA	NA	NA	NA	0.14273	NA	NA	NA	NA
GO:0006152	purine nucleoside catabolic process	NA	NA	0.76029	NA	NA	NA	NA	0.53621	NA	NA	NA	NA	0.92301	NA	NA	NA	NA	0.10777	NA	NA	NA	NA	0.37118	NA	NA	NA	NA	0.11158	NA	NA
GO:0006163	purine nucleotide metabolic process	0.17685	0.62826	0.26576	0.14717	0.34274	0.15453	0.48625	0.21641	0.18062	0.81265	0.59514	0.3108	0.94434	0.86042	0.4516	0.28784	0.92215	0.79593	0.9255	0.09317	0.03303	0.21194	0.64581	0.14591	0.07833	0.4231	0.51383	0.04442	0.16779	0.41582
GO:0006164	purine nucleotide biosynthetic process	0.69752	0.62277	0.48	0.21768	0.15627	0.98026	0.9748	0.77823	0.71873	0.91261	0.97606	0.8113	0.99383	0.82163	0.11222	0.6182	0.59738	0.9575	0.97608	0.99984	0.15194	0.15137	0.70335	0.10306	0.27243	0.89244	0.92702	0.06021	0.38262	0.74163
GO:0006165	nucleoside diphosphate phosphorylation	0.39419	0.18289	0.5627	0.00627	0.71325	0.01389	0.06127	0.61481	0.12264	0.84025	0.91051	0.9585	0.98818	0.81659	0.48789	0.59689	0.63048	0.53426	0.93039	0.16035	0.84436	0.93456	0.75617	0.97013	0.82365	0.92497	0.29896	0.69599	0.54176	0.23467
GO:0006171	cAMP biosynthetic process	0.05692	0.13466	0.34559	0.18854	0.03076	0.93924	0.59575	0.16343	0.65444	0.46931	0.99814	0.9891	0.99877	0.92891	0.66537	0.85893	0.81935	0.54919	0.56802	0.99995	0.22497	0.28729	0.85676	0.28496	0.67329	0.77189	0.04695	0.05045	0.13703	0.55379
GO:0006206	pyrimidine nucleobase metabolic process	0.73464	0.61119	0.82119	0.45349	0.99069	0.65309	0.89958	0.84815	0.8536	0.9998	0.76905	0.057	0.20409	0.09068	0.93719	0.0239	0.0665	0.17775	0.55496	0.17837	0.03421	0.00223	0.13338	0.07147	0.07598	0.46386	0.8864	0.93878	0.90564	0.46139
GO:0006207	'de novo' pyrimidine nucleobase biosynthetic process	0.48207	0.79466	0.90444	0.90961	0.61532	0.43788	0.8794	0.92539	0.67018	0.98236	0.49088	0.7841	0.47393	0.25672	0.98296	0.47494	0.04148	0.06974	0.09435	0.21746	0.20127	0.10469	0.14485	0.15159	0.0011	0.68753	0.82333	0.69538	0.35335	0.18031
GO:0006213	pyrimidine nucleoside metabolic process	0.89905	0.74005	0.72717	0.4657	0.45485	0.78716	0.80846	0.99539	0.99358	NA	0.44655	0.4553	0.75963	0.81308	0.61843	0.35946	0.7145	0.4257	0.73262	0.61765	0.18481	0.28025	0.15122	0.042	NA	0.71443	0.74954	0.51926	0.2179	0.42805
GO:0006220	pyrimidine nucleotide metabolic process	0.63897	0.31796	0.93233	0.53637	0.39566	0.9906	0.97628	0.99925	0.98719	0.96111	0.72203	0.2533	0.46922	0.53977	0.92455	0.32327	0.72272	0.2451	0.53637	0.63569	0.05495	0.06414	0.97727	0.07157	0.14227	0.66168	0.99042	0.76198	0.55496	0.40232
GO:0006221	pyrimidine nucleotide biosynthetic process	0.72298	0.22353	0.88964	0.37929	0.50154	0.99138	0.97842	0.99937	0.98847	0.90093	0.62237	0.2533	0.71128	0.53977	0.93017	0.38143	0.70886	0.12153	0.57092	0.72106	0.10915	0.14284	0.00216	0.02526	0.14595	0.62815	0.99042	0.5728	0.55496	0.29469
GO:0006259	DNA metabolic process	0.99257	0.53647	0.98615	0.58962	0.55206	0.85864	0.55726	0.30614	0.61511	0.00301	0.04211	0.9069	0.37343	0.60676	0.85038	0.08298	0.05036	0.00046	0.16993	0.99622	0.06012	0.33776	0.51367	0.16729	0.99594	0.0825	0.03287	0.01224	0.19419	0.06473
GO:0006260	DNA replication	0.98465	0.89656	0.99965	0.84664	0.80467	0.94345	0.43664	0.83463	0.87427	0.15418	0.08673	0.1775	0.54803	0.82467	0.73942	0.02378	0.30615	0.0732	0.32755	0.24173	0.21135	0.42251	0.16078	0.21031	0.92861	0.56859	0.43692	0.18394	0.29091	0.28061
GO:0006261	DNA-dependent DNA replication	0.98649	0.90989	0.9997	0.53551	0.89287	0.95299	0.47947	0.90722	0.96756	0.22	0.15881	0.4609	0.58943	0.66566	0.7813	0.02915	0.10833	0.10644	0.82981	0.1499	0.27343	0.28116	0.09261	0.21281	0.94451	0.62398	0.26446	0.11187	0.5155	0.21477
GO:0006264	mitochondrial DNA replication	0.74436	NA	NA	NA	NA	0.82847	NA	NA	NA	NA	0.98809	NA	NA	NA	NA	0.69585	NA	NA	NA	NA	0.38746	NA	NA	NA	NA	0.07741	NA	NA	NA	NA
GO:0006265	DNA topological change	NA	0.42252	0.26901	0.95699	0.24915	NA	0.45863	0.19323	0.16304	0.0862	NA	0.414	0.94235	0.9646	0.99829	NA	0.48839	0.31669	0.10703	0.90729	NA	0.56168	0.97028	0.94035	0.98802	NA	0.3863	0.58154	0.13407	0.21236
GO:0006270	DNA replication initiation	0.99724	0.7991	0.91107	NA	0.79981	0.93363	0.84978	0.63089	NA	0.63299	0.28813	0.7525	0.43626	NA	0.91284	0.03271	0.64465	0.0059	NA	0.47195	0.29787	0.60131	0.01137	NA	0.79673	0.94234	0.22124	0.6532	NA	0.15994
GO:0006271	DNA strand elongation involved in DNA replication	0.86768	0.67525	0.95358	NA	0.808	0.80364	0.66954	0.9288	NA	0.20154	0.3891	0.3978	0.80688	NA	0.84567	0.15729	0.08384	0.09987	NA	0.7242	0.3112	0.19887	0.3988	NA	0.98142	0.62149	0.91389	0.61516	NA	0.02128
GO:0006275	regulation of DNA replication	0.02905	0.00681	0.04509	0.39901	0.38109	0.04154	0.09239	0.0601	0.13869	0.22819	0.1688	0.0649	0.86227	0.44933	0.38796	0.83228	0.85308	0.80594	0.86165	0.52055	0.94811	0.9267	0.8941	0.91833	0.95367	0.88987	0.79994	0.29888	0.31515	0.95325
GO:0006277	DNA amplification	0.57143	0.76728	0.98624	0.88289	0.49254	0.7489	0.77812	0.49267	0.91826	0.08941	0.49159	0.6036	0.67282	0.7537	0.89882	0.04767	0.17274	0.03065	0.01046	0.32014	0.14032	0.56994	0.02731	0.11823	0.60089	0.24896	0.09333	0.04109	0.4314	0.02524
GO:0006281	DNA repair	0.58644	0.26294	0.50341	0.55169	0.00112	0.49472	0.42237	0.20666	0.47742	0.03304	0.0768	0.7756	0.33316	0.39476	0.81966	0.8066	0.20066	0.03063	0.20829	0.99989	0.35203	0.92753	0.86692	0.36879	0.99777	0.0417	0.05532	0.122	0.35886	0.03498
GO:0006282	regulation of DNA repair	0.14503	0.3761	0.31367	0.45298	0.2044	0.45844	0.16876	0.57384	0.1782	0.59113	0.12684	0.229	0.90948	0.77944	NA	0.29456	0.7871	0.49222	0.38034	0.82513	0.85298	0.94726	0.83452	0.72248	0.50406	0.9905	0.85697	0.44019	0.12303	NA
GO:0006289	nucleotide-excision repair	0.14572	0.694	0.82137	0.73887	0.35135	0.35048	0.48442	0.42464	0.02542	0.08297	0.28047	0.2456	0.97807	0.79684	0.92782	0.88042	0.52899	0.20327	0.58867	0.89628	0.87843	0.77033	0.84628	0.96936	0.89341	0.25336	0.26848	0.06922	0.24016	0.72679
GO:0006302	double-strand break repair	0.46947	0.00592	0.11548	0.73282	0.03045	0.22358	0.02285	0.06167	0.03131	0.24812	0.40799	0.1158	0.52905	0.54243	0.71861	0.71678	0.94227	0.22499	0.21054	0.97311	0.81826	0.97045	0.79259	0.42212	0.98328	0.2138	0.79271	0.05079	0.5461	0.07675
GO:0006303	double-strand break repair via nonhomologous end joining	0.58149	0.4387	0.93243	0.83833	0.95194	0.44005	0.25331	0.63764	0.69783	0.68065	0.53006	0.0164	0.37742	0.68283	0.91563	0.4929	0.8777	0.5567	0.26166	0.32355	0.88252	0.99189	0.82453	0.70391	0.77714	0.42408	0.86182	0.44498	0.64573	0.25014
GO:0006304	DNA modification	0.59499	0.78211	0.94181	0.92291	0.92773	0.88461	0.98854	0.90325	0.96385	0.54147	0.41355	0.6417	0.70127	0.8344	0.92937	0.10404	0.16437	0.07663	0.33361	0.55847	0.1982	0.31288	0.08369	0.03527	0.94981	0.84704	0.71943	0.50855	0.75654	0.236
GO:0006305	DNA alkylation	0.50624	0.78211	0.94697	0.93119	0.91007	0.83367	0.98854	0.91166	0.96781	0.69074	0.60948	0.6417	0.77562	0.88748	0.85535	0.19161	0.16437	0.09683	0.34692	0.409	0.35474	0.31288	0.1666	0.09775	0.78006	0.73822	0.71943	0.61045	0.69207	0.23926
GO:0006306	DNA methylation	0.50624	0.78211	0.94697	0.93119	0.91007	0.83367	0.98854	0.91166	0.96781	0.69074	0.60948	0.6417	0.77562	0.88748	0.85535	0.19161	0.16437	0.09683	0.34692	0.409	0.35474	0.31288	0.1666	0.09775	0.78006	0.73822	0.71943	0.61045	0.69207	0.23926
GO:0006308	DNA catabolic process	NA	0.18478	0.34833	0.296	0.61765	NA	0.30398	0.17662	0.74845	0.08735	NA	0.698	0.20699	0.06543	0.69648	NA	0.87318	0.74495	0.92941	0.8473	NA	0.55297	0.48364	0.54892	0.74589	NA	0.44729	0.84881	0.41363	0.47558
GO:0006310	DNA recombination	0.99316	0.20768	0.59865	0.94815	0.6325	0.91471	0.47657	0.71455	0.30821	0.36577	0.32897	0.0333	0.27458	0.57274	0.98311	0.2616	0.87778	0.03836	0.00915	0.78748	0.05393	0.61183	0.22788	0.18067	0.8451	0.2735	0.67862	0.24254	0.03432	0.20536
GO:0006313	"transposition, DNA-mediated"	0.71514	0.57639	0.90733	0.95119	0.81922	0.8652	0.5891	0.88304	0.89628	0.33931	0.7298	0.0252	0.26855	0.93808	0.9762	0.12453	0.05591	0.03354	0.03951	0.25482	0.0421	0.14969	0.101	0.15988	0.51554	0.32023	0.867	0.77074	0.1018	0.37868
GO:0006323	DNA packaging	0.89095	0.57018	0.81978	0.90023	0.4717	0.98416	0.48275	0.9472	0.8414	0.04852	0.72586	0.7803	0.82017	0.98012	0.98739	0.29921	0.38947	0.00814	0.52821	0.94508	0.15843	0.02526	0.24798	0.26213	0.95217	0.38198	0.12442	0.26638	0.19589	0.27506
GO:0006325	chromatin organization	0.49752	0.50773	0.71692	0.27222	0.09258	0.29097	0.20907	0.98217	0.92754	0.04258	0.42482	0.5364	0.34914	0.57058	0.90533	0.03929	0.11528	0.05857	0.23882	0.98937	0.02465	0.1442	0.26458	0.06698	0.99902	0.13839	0.08926	0.29081	0.03086	0.35028
GO:0006333	chromatin assembly or disassembly	0.84463	0.48581	0.62798	0.81934	0.56626	0.86285	0.91948	0.95539	0.9252	0.26443	0.76016	0.8462	0.35959	0.99083	0.99453	0.51606	0.54742	0.00404	0.01455	0.7125	0.02238	0.0376	0.07947	0.08391	0.67027	0.04633	0.04878	0.18614	0.40183	0.14371
GO:0006334	nucleosome assembly	0.81321	0.67025	0.83905	0.78375	0.45556	0.9715	0.86653	0.95696	0.99019	0.56442	0.85703	0.7539	0.53153	0.99492	0.99706	0.01004	0.01126	0.38447	0.00828	0.75797	0.03786	0.04244	0.07464	0.31601	0.59834	0.01148	0.16258	0.0622	0.45033	0.08455
GO:0006336	DNA replication-independent nucleosome assembly	NA	0.71625	0.15731	0.33176	0.34365	NA	0.83984	0.68712	0.29662	0.24016	NA	0.0713	0.62659	0.64401	0.9579	NA	0.61051	0.85386	0.65472	0.87947	NA	0.6695	0.51388	0.77886	0.8997	NA	0.21696	0.76053	0.71066	0.31051
GO:0006338	chromatin remodeling	0.70728	0.14109	0.58744	0.46263	0.55091	0.53824	0.27911	0.99139	0.94438	0.06308	0.57636	0.554	0.34635	0.80061	0.92695	0.13727	2.80E-05	5.40E-07	0.01222	0.37566	0.0493	0.06893	0.00296	0.01874	0.95753	0.0846	0.06101	8.20E-07	0.06489	1.70E-06
GO:0006342	chromatin silencing	0.81651	0.00556	0.33215	0.59356	0.06514	0.6155	0.44106	0.70415	0.9048	0.01753	0.74897	0.9553	0.82641	0.90924	0.98727	0.11687	0.20666	0.43535	0.21241	1	0.30851	0.45173	0.39408	0.12814	0.99988	0.1212	0.41222	0.00024	0.02568	0.02897
GO:0006343	establishment of chromatin silencing	0.60005	0.8474	0.79333	0.94796	0.41572	0.89325	0.92723	0.88358	0.97577	0.14045	0.80161	0.0516	0.72915	0.94882	0.99686	0.21455	0.53114	0.31157	0.09786	0.71231	0.62848	0.46428	0.18532	0.11701	0.95646	0.098	0.91769	0.78154	0.69786	0.39746
GO:0006346	methylation-dependent chromatin silencing	0.4284	0.47576	0.60049	0.90657	0.28327	0.82882	0.99457	0.65523	0.69226	0.07434	0.85176	0.1228	0.61374	0.90808	0.9945	0.76942	0.28167	0.07663	0.17807	0.91512	0.20131	0.24152	0.65862	0.51062	0.99999	0.11947	0.84199	0.8529	0.8038	0.15464
GO:0006348	chromatin silencing at telomere	0.36085	0.56666	0.62905	0.92291	0.85276	0.89679	0.93344	0.91166	0.96385	0.53595	0.53836	0.1593	0.24395	0.92417	0.70622	0.48374	0.3543	0.09683	0.45727	0.55847	0.65425	0.62235	0.37687	0.15444	0.94981	0.45644	0.89002	0.85824	0.58276	0.39617
GO:0006351	"transcription, DNA-templated"	0.70806	0.01049	0.21448	0.10584	0.01035	0.75443	0.04777	0.77489	0.44246	0.42004	0.45702	0.9134	0.89851	0.72187	0.81966	0.04888	0.17673	0.2229	0.09388	0.92177	0.00559	0.07943	0.22936	0.01396	0.97661	0.08162	0.16097	0.07015	0.05514	0.01269
GO:0006352	"DNA-templated transcription, initiation"	0.43317	0.13475	0.41462	0.60104	0.47821	0.80935	0.60592	0.99189	0.62816	0.32726	0.10357	0.608	0.51563	0.77839	0.88298	0.28661	0.01019	0.86461	0.16633	0.13274	0.14496	0.35622	0.12036	0.39317	0.21067	0.06796	0.27323	0.1653	0.06361	0.93185
GO:0006354	"DNA-templated transcription, elongation"	0.6023	0.45736	0.89481	0.72488	0.3919	0.85318	0.26265	0.11285	0.18359	0.06129	0.91724	0.0956	0.7758	0.93207	0.97327	0.55284	0.0779	0.78405	0.91416	0.90526	0.42562	0.85525	0.66467	0.33801	0.93923	0.14973	0.96723	0.13836	0.38294	0.06673
GO:0006355	"regulation of transcription, DNA-templated"	0.68761	0.01638	0.2026	0.13432	0.02522	0.84659	0.06266	0.853	0.64687	0.0003	0.61192	0.9375	0.8767	0.79056	0.80031	0.09191	0.01834	0.17951	0.22946	0.96723	0.0192	0.18419	0.55556	0.07516	0.97688	0.18012	0.24572	0.14751	0.04644	0.01628
GO:0006356	regulation of transcription from RNA polymerase I promoter	0.16669	0.25947	0.30841	0.14782	0.18177	0.21897	0.47835	0.43696	0.3689	0.4006	0.21279	0.2977	0.11597	0.02984	0.69194	0.66839	0.29243	0.077	0.53649	0.3878	0.04476	0.619	0.46298	0.41311	0.29536	0.82681	0.84538	0.92784	0.25226	0.17045
GO:0006357	regulation of transcription from RNA polymerase II promoter	0.94009	0.10688	0.79113	0.49109	0.38441	0.94701	0.46771	0.89034	0.90609	0.05824	0.75769	0.8623	0.99705	0.90171	0.76514	0.06722	0.01489	0.03686	0.00018	0.81373	0.0965	0.05298	0.00485	0.0563	0.54861	0.00058	0.00329	0.05293	0.02733	0.18696
GO:0006359	regulation of transcription from RNA polymerase III promoter	0.0902	0.6676	NA	0.28062	NA	0.22977	0.29669	NA	0.4296	NA	0.29653	0.2439	NA	0.89427	NA	0.98414	0.69169	NA	0.37584	NA	0.891	0.79172	NA	0.81998	NA	0.69347	0.80865	NA	0.93687	NA
GO:0006360	transcription from RNA polymerase I promoter	0.1627	0.3651	0.1982	0.17622	0.25408	0.30545	0.58691	0.45879	0.28733	0.29497	0.1022	0.324	0.1028	0.09448	0.62095	0.78355	0.29	0.35016	0.459	0.63063	0.08753	0.59417	0.28585	0.23114	0.52435	0.7836	0.89219	0.90208	0.38529	0.14417
GO:0006364	rRNA processing	0.9789	0.98563	0.9617	0.94824	0.97887	0.99702	0.99803	0.99912	0.96824	0.52786	0.0907	0.3001	0.89476	0.72134	0.90254	0.00155	3.40E-05	5.50E-06	0.01023	0.00012	0.01432	0.00122	4.20E-05	2.30E-05	0.08925	0.46536	0.9319	0.01404	0.46711	0.01733
GO:0006366	transcription from RNA polymerase II promoter	0.77026	0.0496	0.72704	0.41934	0.23236	0.88303	0.35045	0.90715	0.70475	0.02412	0.64477	0.8342	0.99426	0.8472	0.80732	0.10654	0.00398	0.01976	0.25713	0.82135	0.04009	0.05577	0.31129	0.03839	0.54668	0.12662	0.25319	0.01513	0.02671	0.09002
GO:0006367	transcription initiation from RNA polymerase II promoter	0.33105	0.10566	0.42086	0.60839	0.50994	0.81281	0.54357	0.99235	0.65541	0.34175	0.11432	0.6265	0.53771	0.78238	0.88827	0.31348	0.01199	0.00979	0.19486	0.12959	0.16047	0.36921	0.08354	0.42981	0.16199	0.07398	0.26836	0.17883	0.0468	0.00221
GO:0006368	transcription elongation from RNA polymerase II promoter	0.53404	0.46875	0.9015	0.73162	0.31699	0.87011	0.31793	0.13282	0.19714	0.08728	0.9202	0.1382	0.79285	0.93774	0.97408	0.47116	0.10272	0.00318	0.00043	0.88199	0.46824	0.76987	0.53586	0.24108	0.96044	0.22675	0.96828	0.08385	0.46634	0.10912
GO:0006376	mRNA splice site selection	0.17435	0.10742	0.67706	0.92525	0.77152	0.79643	0.64485	0.73452	0.73745	0.24882	0.12491	0.5396	0.55891	0.60528	0.74764	0.14916	0.49361	0.06309	0.00797	0.55239	0.04919	0.48717	0.16565	0.31454	0.26841	0.23831	0.66341	0.87146	0.21864	0.2371
GO:0006378	mRNA polyadenylation	0.10423	0.04192	0.71651	0.9139	0.02408	0.17411	0.02204	0.42123	0.37043	0.01281	0.02932	0.2093	0.84537	0.45527	0.80919	0.90424	0.33697	0.04797	0.00982	0.98318	0.71938	0.70961	0.90022	0.21836	0.98773	0.50531	0.74796	0.00522	0.23933	0.06518
GO:0006379	mRNA cleavage	0.32931	0.65917	0.93896	0.78276	0.15497	0.28731	0.0872	0.34573	0.41612	0.22387	0.4008	0.4792	0.79431	0.48017	0.43485	0.68034	0.11963	0.26157	0.1497	0.26283	0.28102	0.25763	0.30522	0.27093	0.36377	0.59352	0.5767	0.01124	0.14852	0.67221
GO:0006383	transcription from RNA polymerase III promoter	0.39893	0.4866	0.69183	0.79969	0.39195	0.48165	0.64317	0.61961	0.44128	0.60311	0.30906	0.2627	0.03293	0.76063	0.29708	0.90011	0.47807	0.20996	0.20872	0.5419	0.34207	0.27793	0.58539	0.59201	0.85762	0.8179	0.65358	0.4894	0.90085	0.71761
GO:0006388	"tRNA splicing, via endonucleolytic cleavage and ligation"	0.74082	0.24682	0.44916	0.17444	NA	0.22775	0.23883	0.53282	0.43999	NA	0.51401	0.8861	0.81397	0.52011	NA	0.13455	0.66046	0.14267	0.52213	NA	0.36526	0.6411	0.73146	0.20559	NA	0.44233	0.49982	0.33412	0.69048	NA
GO:0006390	transcription from mitochondrial promoter	0.08026	0.39472	0.02477	0.07079	0.11394	0.34484	0.38656	0.3421	0.44808	0.02368	0.34383	0.7543	0.72519	0.35119	0.03904	0.88538	0.34786	0.86184	0.89323	0.6908	0.51008	0.09851	0.78719	0.6172	0.96194	0.67213	0.12146	0.19881	0.41017	0.95946
GO:0006396	RNA processing	0.6787	0.43203	0.79117	0.56285	0.47861	0.85801	0.72173	0.93716	0.62492	0.04244	0.0197	0.0176	0.16732	0.39129	0.61485	0.00277	0.03073	0.03964	0.0232	0.77771	0.03525	0.03364	0.01635	0.11335	0.15415	0.01219	0.48064	0.01498	0.00188	0.00246
GO:0006397	mRNA processing	0.66669	0.65211	0.76633	0.72603	0.46597	0.87229	0.77779	0.94843	0.65693	0.00647	0.10822	0.0952	0.28586	0.5254	0.7544	0.02645	0.07988	0.01201	0.01369	0.91819	0.30484	0.22337	0.30676	0.19929	0.91055	0.03058	0.66569	0.01074	0.02018	0.01123
GO:0006398	mRNA 3'-end processing by stem-loop binding and cleavage	0.83229	0.49609	NA	0.94942	NA	0.71295	0.43395	NA	0.33641	NA	0.45964	0.4278	NA	0.74003	NA	0.81924	0.17612	NA	0.28378	NA	0.63955	0.43597	NA	0.67693	NA	0.89386	0.69551	NA	0.74244	NA
GO:0006399	tRNA metabolic process	0.80365	0.9173	0.94579	0.55454	0.87962	0.55902	0.15072	0.75348	0.56708	0.51623	0.02184	0.147	0.37901	0.21119	0.25706	0.03547	0.08393	0.20999	0.0122	0.26761	0.0337	0.00513	0.00232	0.01276	0.06734	0.43758	0.4662	0.02992	0.43135	0.63016
GO:0006400	tRNA modification	0.49651	0.51726	0.92011	0.3472	0.56265	0.443	0.17269	0.72326	0.52506	0.38951	0.00879	0.1021	0.66497	0.67238	0.28594	0.16175	0.33233	0.02871	0.18883	0.69463	0.12323	0.06802	0.03494	0.23705	0.63806	0.694	0.93889	0.43891	0.55942	0.47185
GO:0006401	RNA catabolic process	0.09555	0.63339	0.85282	0.90216	0.053	0.33081	0.39813	0.78285	0.94088	0.03078	0.43985	0.2867	0.60718	0.65018	0.92308	0.72567	0.44698	0.39075	0.34168	0.78492	0.42666	0.62893	0.531	0.30844	0.92174	0.09749	0.38578	0.27198	0.93242	0.30266
GO:0006402	mRNA catabolic process	0.31645	0.76036	0.89109	0.92504	0.12257	0.60051	0.80048	0.95185	0.95871	0.08482	0.50623	0.2961	0.63919	0.76435	0.89123	0.77083	0.33631	0.31821	0.43306	0.85028	0.21077	0.49066	0.15723	0.14299	0.88752	0.1659	0.41319	0.22763	0.95732	0.41894
GO:0006403	RNA localization	0.45374	0.91837	0.57994	0.70276	0.4905	0.56698	0.62251	0.5121	0.48574	0.16508	0.65206	0.259	0.45823	0.86839	0.91538	0.14208	0.29646	0.67628	0.07456	0.5284	0.5199	0.14308	0.04131	0.10811	0.76505	0.32319	0.35125	0.20369	0.03179	0.87608
GO:0006405	RNA export from nucleus	0.92181	0.80853	0.80169	0.80407	0.76387	0.98039	0.98971	0.96268	0.804	0.62353	0.40206	0.7945	0.24255	0.91679	0.96074	0.04294	0.12547	0.28989	0.01405	0.01891	0.0245	0.1473	0.58687	0.08175	0.33022	0.32278	0.39196	0.05419	0.03948	0.00911
GO:0006406	mRNA export from nucleus	0.91166	0.94223	0.89288	0.77843	0.94677	0.99856	0.99315	0.96964	0.87411	0.67499	0.54232	0.7101	0.20492	0.94783	0.943	0.06178	0.02935	0.00083	0.04642	0.08719	0.03636	0.14939	0.0033	0.00779	0.14254	0.23375	0.42418	0.33197	0.07892	0.05467
GO:0006412	translation	0.6104	0.54941	0.72926	0.71897	0.64494	0.90042	0.91923	0.96643	0.55977	0.92753	0.10401	0.0038	0.09318	0.22533	0.76791	0.03639	0.03292	0.00217	0.0533	0.0065	0.00235	0.00187	0.00192	0.00393	0.1313	0.07924	0.15749	0.00174	0.04072	0.07317
GO:0006413	translational initiation	0.59496	0.48165	0.80248	0.06169	0.75285	0.78821	0.69672	0.94675	0.89258	0.56652	0.08	0.3926	0.33826	0.47027	0.85081	0.01535	0.00569	0.01751	0.45349	0.0102	0.01214	0.0068	0.00096	0.00082	0.00432	0.79564	0.0455	0.01089	0.72273	0.00125
GO:0006414	translational elongation	0.85554	0.80586	0.61837	0.42612	0.9386	0.67833	0.8862	0.99133	0.89524	0.98547	0.57878	0.2733	0.27033	0.4245	0.78135	0.01708	0.03723	0.01944	0.16593	0.00054	0.02113	0.03381	0.03919	0.02607	0.04705	0.15614	0.53073	0.39478	0.7647	0.01113
GO:0006415	translational termination	0.90417	0.09016	0.52222	0.34477	0.64019	0.67415	0.79981	0.91166	0.74055	0.79706	0.72815	0.3688	0.3302	0.64281	0.88532	0.05792	0.24253	0.32923	0.70115	0.05447	0.17465	0.26448	0.29275	0.23439	0.35668	0.4868	0.30056	0.23104	0.18807	0.1306
GO:0006417	regulation of translation	0.88613	0.74906	0.76711	0.74354	0.77045	0.94471	0.95644	0.98473	0.89432	0.05476	0.37325	0.1372	0.39598	0.41386	0.97569	0.02857	0.0462	0.05429	0.00216	0.00553	0.05456	0.00589	0.03067	0.00809	0.78859	0.03529	0.75393	0.01403	0.02249	0.00032
GO:0006418	tRNA aminoacylation for protein translation	0.88397	0.9721	0.9619	0.90901	0.83234	0.86627	0.47832	0.7351	0.64985	0.7682	0.03146	0.137	0.59682	0.18401	0.76183	1.90E-05	0.00021	0.00259	0.10842	0.00132	0.00794	0.01626	0.05539	0.00318	0.05691	0.84426	0.18082	0.08406	0.7069	0.09302
GO:0006422	aspartyl-tRNA aminoacylation	0.92306	NA	NA	NA	NA	0.95151	NA	NA	NA	NA	0.05165	NA	NA	NA	NA	0.0167	NA	NA	NA	NA	0.0913	NA	NA	NA	NA	0.97555	NA	NA	NA	NA
GO:0006429	leucyl-tRNA aminoacylation	NA	NA	0.94124	0.54859	NA	NA	NA	0.70751	0.64866	NA	NA	NA	0.36208	0.55605	NA	NA	NA	0.3445	0.06025	NA	NA	NA	0.55346	0.29681	NA	NA	NA	0.60772	0.62362	NA
GO:0006446	regulation of translational initiation	0.68239	0.86051	0.90021	0.18415	0.39537	0.74522	0.39735	0.29878	0.62699	0.76086	0.65204	0.2125	0.67829	0.69992	0.96351	0.91899	0.96627	0.84615	0.62046	0.56349	0.68533	0.7027	0.7085	0.39925	0.22799	0.74463	0.96498	0.30687	0.51208	0.08606
GO:0006451	translational readthrough	0.87682	0.23657	0.28576	0.93412	0.64465	0.83163	0.42851	0.76891	0.78649	0.51251	0.51087	0.1729	0.58539	0.45878	0.8952	0.21484	0.24339	0.32923	0.20453	0.06748	0.25861	0.3682	0.39745	0.3291	0.60714	0.46359	0.86191	0.09711	0.661	0.05033
GO:0006457	protein folding	0.03559	0.17515	0.20858	0.27955	0.12765	0.4575	0.23588	0.02932	0.32358	0.14434	0.24665	0.0011	0.04124	0.16031	0.33055	0.62867	0.54761	0.6005	0.07872	0.25122	0.46092	0.45383	0.51677	0.44375	0.36992	0.93056	0.97836	0.8459	0.39062	0.30285
GO:0006458	'de novo' protein folding	0.65484	0.4784	0.72741	0.69766	0.90816	0.87412	0.27018	0.71792	0.43154	0.69335	0.826	0.6893	0.52006	0.48382	0.5037	0.16846	0.02815	0.29652	0.58997	0.20595	0.11611	0.26008	0.24018	0.02915	0.06362	0.39368	0.54983	0.40634	0.60657	0.5271
GO:0006461	protein complex assembly	0.33556	0.30687	0.13729	0.75505	0.32694	0.88031	0.43296	0.28561	0.77132	0.32101	0.27509	0.4461	0.75049	0.88385	0.26644	0.37604	0.59543	0.79592	0.75045	0.19721	0.11446	0.50406	0.19109	0.37464	0.95121	0.0455	0.19924	0.27104	0.4125	0.13572
GO:0006464	cellular protein modification process	0.20876	0.02615	0.04855	0.27855	0.00119	0.64785	0.67763	0.11811	0.58661	0.16992	0.4348	0.8414	0.61506	0.41136	0.89265	0.43917	0.09837	0.49828	0.13717	0.95567	0.60448	0.36812	0.1107	0.22958	0.99894	0.60942	0.4787	0.33136	0.03521	0.02862
GO:0006465	signal peptide processing	0.75329	0.99042	NA	0.37285	NA	0.44686	0.4066	NA	0.19753	NA	0.00119	0.0273	NA	0.00635	NA	0.0269	0.01032	NA	0.43319	NA	0.04663	0.04754	NA	0.81181	NA	0.98989	0.99882	NA	0.98298	NA
GO:0006468	protein phosphorylation	0.28219	0.33182	0.07867	0.78702	0.08021	0.97416	0.81554	0.25878	0.79264	0.86661	0.66253	0.9126	0.99904	1	0.99838	0.89479	0.99314	0.75489	0.18985	0.96932	0.15932	0.13754	0.13684	0.04073	0.40571	0.26213	0.19198	0.00399	0.14586	0.08433
GO:0006469	negative regulation of protein kinase activity	0.41108	0.43996	0.62837	0.67892	0.087	0.6439	0.82629	0.37628	0.67296	0.79971	0.94898	0.9716	0.99993	0.98868	0.14637	0.39963	0.4017	0.38401	0.11421	0.99999	0.43544	0.28554	0.74449	0.7615	0.08971	0.07646	0.00917	0.33495	0.30513	0.59602
GO:0006470	protein dephosphorylation	0.34103	0.57143	0.11516	0.31387	0.13904	0.62764	0.95165	0.65638	0.89811	0.42153	0.53732	0.9989	0.86651	0.71843	0.75456	0.31849	0.12782	0.50041	0.13918	0.73231	0.13221	0.02475	0.04498	0.13283	0.5931	0.0089	0.24786	0.04895	0.2677	0.16193
GO:0006471	protein ADP-ribosylation	0.86138	0.31447	0.99804	0.36574	0.52664	0.68304	0.88048	0.55615	0.81329	0.16776	0.6635	0.7593	0.70766	0.04456	0.72176	0.65595	0.43711	0.07465	0.4404	0.64999	0.48382	0.09588	0.41287	0.74102	0.8545	0.52729	0.15011	0.31083	0.65636	0.74738
GO:0006473	protein acetylation	0.50578	0.21696	0.62769	0.29236	0.27683	0.51211	0.15574	0.93594	0.88727	0.3498	0.82608	0.4415	0.35331	0.82985	0.77845	0.16003	0.99387	0.51718	0.02315	0.80695	0.05675	0.25828	0.04983	0.99956	0.98231	0.0494	0.05183	0.0686	0.15246	0.47371
GO:0006475	internal protein amino acid acetylation	0.50578	0.21696	0.62769	0.29236	0.27683	0.51211	0.15574	0.93594	0.88727	0.3498	0.82608	0.4415	0.35331	0.82985	0.77845	0.16003	0.99387	0.51718	0.02315	0.80695	0.05675	0.25828	0.04983	0.99956	0.98231	0.0494	0.05183	0.0686	0.15246	0.47371
GO:0006476	protein deacetylation	0.48785	0.286	0.92375	0.13479	0.34321	0.85859	0.3616	0.75407	0.58973	0.38632	0.07799	0.6315	0.48955	0.91604	0.68059	0.46863	0.65467	0.22671	0.25346	0.44346	0.583	0.95086	0.26765	0.2507	0.88023	0.77844	0.7702	0.10371	0.43614	0.24543
GO:0006479	protein methylation	0.63169	0.69908	0.85377	0.54475	0.82361	0.89293	0.17513	0.99471	0.87304	0.12432	0.51004	0.3277	0.41847	0.55356	0.98495	0.34307	0.17421	0.04589	0.02974	0.16499	0.11763	0.45088	0.13075	0.01554	0.9863	0.08162	0.2402	0.03422	0.41523	0.21346
GO:0006482	protein demethylation	0.67122	0.95341	0.95736	0.86089	0.16037	0.96286	0.98927	0.99284	0.53105	0.50697	0.75467	0.7343	0.81613	0.68487	0.9679	0.01353	0.06118	0.24852	0.34166	0.70725	0.0463	0.03256	0.27705	0.48823	0.58342	0.04658	0.0308	0.02108	0.01032	0.07449
GO:0006486	protein glycosylation	0.89494	0.87796	0.99454	0.77548	0.74598	0.47766	0.72701	0.03516	0.31161	0.64361	0.35834	0.1279	0.06262	0.06277	0.16774	0.02141	0.0354	0.00533	0.0015	0.35483	0.38458	0.3115	0.74688	0.93711	0.16799	0.95749	0.93523	0.90402	0.96327	0.97568
GO:0006487	protein N-linked glycosylation	0.77292	0.8165	0.95485	0.91912	0.50374	0.64927	0.41089	0.18764	0.29995	0.68531	0.03982	0.093	0.27428	0.17339	0.35334	0.08315	0.14719	0.03573	0.0218	0.18453	0.62116	0.58888	0.94219	0.93401	0.37104	0.89233	0.93409	0.76746	0.59124	0.99626
GO:0006491	N-glycan processing	0.20952	0.42967	0.49731	0.92769	0.37039	0.02304	0.21261	0.62009	0.48104	0.30983	0.09818	0.7979	0.08851	0.12594	0.05043	0.49583	0.08329	0.81497	0.20749	0.70195	0.92442	0.8773	0.84352	0.79273	0.47085	0.99954	0.61096	0.55023	0.89658	0.52111
GO:0006493	protein O-linked glycosylation	0.86171	0.97747	0.99628	0.75407	0.98312	0.2518	0.09154	0.12679	0.18005	0.34647	0.51314	0.1218	0.42982	0.57522	0.14691	0.65949	0.27309	0.02226	0.08893	0.09831	0.62733	0.90805	0.9128	0.88743	0.90793	0.6694	0.80729	0.32472	0.83342	0.81269
GO:0006497	protein lipidation	0.23119	0.07706	0.00163	0.49288	0.34443	0.00429	0.35211	0.17213	0.18545	0.3459	0.00471	0.1499	0.25926	0.5999	0.76112	0.89687	0.98436	0.9308	0.42852	0.95093	0.84202	0.85204	0.85072	0.91076	0.94494	0.97659	0.99281	0.68963	0.87486	0.59934
GO:0006505	GPI anchor metabolic process	0.53618	0.26282	0.09633	0.14	0.19573	0.09652	0.48967	0.09289	0.1876	0.19906	0.05412	0.5399	0.17565	0.85546	0.22017	0.77317	0.72911	0.49151	0.68993	0.87216	0.93957	0.5479	0.93185	0.97063	0.98362	0.95229	0.55891	0.75467	0.84616	0.61712
GO:0006506	GPI anchor biosynthetic process	0.53618	0.26282	0.09633	0.14	0.19573	0.09652	0.48967	0.09289	0.1876	0.19906	0.05412	0.5399	0.17565	0.85546	0.22017	0.77317	0.72911	0.49151	0.68993	0.87216	0.93957	0.5479	0.93185	0.97063	0.98362	0.95229	0.55891	0.75467	0.84616	0.61712
GO:0006508	proteolysis	0.03754	0.84732	0.56557	0.98133	0.76595	0.00413	0.00049	0.36874	0.01313	0.37603	0.88924	0.094	0.5204	0.12392	0.05928	0.74503	0.10289	0.68985	0.37651	0.0711	0.99687	0.98008	0.94073	0.94419	0.71282	0.38079	0.44752	0.91469	0.65534	0.11138
GO:0006511	ubiquitin-dependent protein catabolic process	0.01874	0.01598	0.01364	0.26721	0.19455	0.01286	0.22879	0.20884	0.11005	0.00623	0.38271	0.0687	0.04672	0.38027	0.01048	0.77978	0.04255	0.15745	0.05915	0.39421	0.04297	0.44812	0.45229	0.6755	0.27582	0.13348	0.48053	0.94306	0.683	0.0767
GO:0006513	protein monoubiquitination	NA	NA	0.06328	NA	NA	NA	NA	0.09332	NA	NA	NA	NA	NA	NA	NA	NA	NA	0.87685	NA	NA	NA	NA	0.99988	NA	NA	NA	NA	NA	NA	NA
GO:0006517	protein deglycosylation	0.16042	0.55658	0.6285	0.92371	0.60804	0.06847	0.24604	0.53635	0.55386	0.45494	0.02578	0.9232	0.20149	0.21477	0.09422	0.61757	0.10927	0.81042	0.10984	0.68212	0.89236	0.93149	0.73222	0.64279	0.33084	0.98957	0.46362	0.16651	0.94371	0.46767
GO:0006518	peptide metabolic process	0.61403	0.56433	0.67585	0.70073	0.72948	0.86955	0.80776	0.96293	0.46996	0.9463	0.61576	0.6473	0.36324	0.36987	0.80583	0.15295	0.37994	0.96701	0.20929	0.98814	0.99917	0.98242	0.96024	0.97958	0.59708	0.25119	0.18584	0.44125	0.28434	0.82725
GO:0006520	cellular amino acid metabolic process	0.73009	0.98934	0.99028	0.64052	0.95254	0.2022	0.52163	0.28315	0.30991	0.88672	0.37518	0.8906	0.94726	0.0458	0.73389	0.07274	0.13028	0.122	0.45319	0.22316	0.50439	0.54506	0.80415	0.86373	0.07318	0.33828	0.40921	0.04969	0.94182	0.2623
GO:0006525	arginine metabolic process	0.41994	0.09173	0.08323	0.15894	0.53045	0.41599	0.05553	0.05191	0.0456	0.62254	0.99981	0.0411	0.09793	0.05123	0.72384	0.3668	0.41837	0.89131	0.49722	0.15284	0.73285	0.51828	0.97725	0.44823	0.4599	0.23007	0.99982	0.61592	0.99154	0.23284
GO:0006527	arginine catabolic process	0.07547	NA	NA	NA	NA	0.00655	NA	NA	NA	NA	0.91264	NA	NA	NA	NA	0.79188	NA	NA	NA	NA	0.99745	NA	NA	NA	NA	0.30247	NA	NA	NA	NA
GO:0006531	aspartate metabolic process	0.74637	0.07483	NA	NA	0.65549	0.0923	NA	NA	NA	0.62535	0.25185	NA	NA	NA	NA	0.09121	0.68001	NA	NA	0.28407	0.99331	NA	NA	NA	0.79539	0.51861	NA	NA	NA	NA
GO:0006536	glutamate metabolic process	0.605	0.03097	0.45112	0.31461	0.84966	0.3128	0.49565	0.25334	0.52959	0.5836	0.63321	0.8633	0.82247	0.39611	0.63756	0.4284	0.87921	0.67517	0.76697	0.08252	0.69553	0.50115	0.84641	0.6744	0.17679	0.1221	0.09661	0.00804	0.93449	0.55975
GO:0006537	glutamate biosynthetic process	0.81088	0.01119	0.59661	0.28644	0.71463	0.19313	0.46027	0.70817	0.87052	0.93642	0.39652	NA	NA	0.26409	0.96629	0.121	0.7623	0.50831	0.82075	0.13333	0.67544	0.64516	0.60059	0.627	0.10344	0.56301	NA	NA	0.99636	0.35648
GO:0006541	glutamine metabolic process	0.59244	0.85205	0.5665	0.75743	0.49036	0.3186	0.17629	0.35254	0.4488	0.88039	0.13012	0.4243	0.44154	0.09859	0.07223	0.66724	0.0876	0.39876	0.09737	0.59022	0.57961	0.18025	0.72544	0.70156	0.44959	0.39688	0.39404	0.02353	0.90938	0.86903
GO:0006544	glycine metabolic process	0.94698	0.95887	0.82652	0.96764	0.98583	0.28885	0.06504	0.04523	0.2114	0.69271	0.65991	0.9935	0.89167	0.88151	NA	0.10434	0.07504	0.2486	0.22534	0.05749	0.96353	0.98386	0.90336	0.89633	0.69761	0.45717	0.03668	0.31438	0.0928	NA
GO:0006551	leucine metabolic process	0.72243	0.99688	0.75264	0.64648	0.92773	0.57855	0.82301	0.83531	0.89784	0.92888	0.50726	0.7795	0.83965	0.51401	0.78928	0.84137	0.15791	0.30367	0.43952	0.53002	0.84364	0.10014	0.2672	0.16424	0.13081	0.9357	0.36029	0.49999	0.90005	0.50106
GO:0006552	leucine catabolic process	0.49412	NA	0.7464	0.3605	0.92346	0.38264	NA	0.87513	0.58742	0.89486	0.89168	NA	0.57309	0.54844	0.83344	0.69186	NA	0.42702	0.55602	0.63555	0.28724	NA	0.53584	0.27534	0.16738	0.48156	NA	0.63466	0.92994	0.45637
GO:0006555	methionine metabolic process	0.02632	0.95887	0.13857	0.59946	0.66761	0.206	0.00136	0.01073	0.2121	0.08561	NA	NA	0.89269	0.58409	NA	0.78985	0.40455	0.53004	0.68831	0.65549	0.83	0.98386	0.99188	0.9855	0.68656	NA	NA	0.65269	0.75822	NA
GO:0006560	proline metabolic process	0.99773	NA	0.59661	0.64379	0.92937	0.53024	NA	0.72783	0.75654	0.78402	0.60047	NA	0.98098	0.17372	0.21595	0.05719	NA	0.78092	0.42021	0.18042	0.0909	NA	0.87146	0.5538	0.12423	0.69058	NA	0.07271	0.97011	0.70815
GO:0006568	tryptophan metabolic process	0.95121	0.09173	0.11321	0.0473	0.30547	0.47739	0.48023	0.21044	0.0647	0.84403	0.55883	0.0178	0.04064	0.05843	0.07121	0.14214	0.47042	0.99401	0.95687	0.86775	0.38435	0.51828	0.97438	0.53629	0.17324	0.23996	0.99975	0.98464	0.8472	0.85739
GO:0006570	tyrosine metabolic process	0.28988	0.00145	0.04072	0.04337	0.2519	0.20359	0.10301	0.10736	0.43975	0.39643	0.39237	0.365	0.40938	0.29106	0.16212	0.79299	0.4706	0.90751	0.83123	0.87856	0.73989	0.77915	0.31338	0.68103	0.17112	0.14101	0.78727	0.90472	0.68113	0.75019
GO:0006575	cellular modified amino acid metabolic process	0.20946	0.93178	0.36703	0.11131	0.84941	0.0015	0.0259	0.02423	0.01584	0.75768	0.09061	0.185	0.9663	0.50116	0.01688	0.61284	0.15976	0.35651	0.95338	0.9257	0.76457	0.90138	0.98786	0.96027	0.78475	0.18039	0.84143	0.91826	1	0.45385
GO:0006576	cellular biogenic amine metabolic process	0.42399	0.58995	0.07372	0.16755	0.698	0.2713	0.14676	0.15183	0.02267	0.26391	0.45403	0.2829	0.1381	0.01741	0.1054	0.36998	0.30082	0.98287	0.46223	0.65549	0.22844	0.59639	0.74385	0.57949	0.54657	0.59038	0.29852	0.87872	0.96165	0.95261
GO:0006582	melanin metabolic process	0.87869	0.01427	0.3835	0.76007	0.04083	0.57752	0.57309	0.47661	0.65383	0.85253	0.93348	0.6452	0.99762	0.67954	0.67361	0.09351	0.69644	0.90195	0.04881	0.90072	0.41063	0.40648	0.53835	0.66705	0.40091	0.26744	0.33393	0.08522	0.01982	0.1382
GO:0006583	melanin biosynthetic process from tyrosine	NA	0.05525	0.11079	0.05761	0.88909	0.33477	0.15158	0.18771	0.55625	0.51654	NA	0.4143	0.7712	0.14455	0.52041	NA	0.30229	0.6134	0.74377	0.64542	0.69226	0.71685	0.53726	0.76013	0.28354	NA	0.92516	0.79719	0.91309	0.81126
GO:0006584	catecholamine metabolic process	0.08355	0.04768	0.24474	0.08862	0.89828	0.08392	0.23944	0.1839	0.05684	0.15249	0.1636	0.0081	0.20078	0.03101	0.03637	0.98635	0.77349	0.36728	0.9485	0.34318	0.9475	0.9903	0.97578	0.99847	0.71897	0.99967	0.92413	0.25166	0.98087	0.61568
GO:0006586	indolalkylamine metabolic process	0.95121	0.09173	0.11321	0.0473	0.30547	0.47739	0.48023	0.21044	0.0647	0.84403	0.55883	0.0178	0.04064	0.05843	0.07121	0.14214	0.47042	0.99401	0.95687	0.86775	0.38435	0.51828	0.97438	0.53629	0.17324	0.23996	0.99975	0.98464	0.8472	0.85739
GO:0006605	protein targeting	0.53274	0.39814	0.49465	0.5313	0.02516	0.51904	0.65141	0.23415	0.84715	0.34435	0.92613	0.1338	0.56912	0.83932	0.48991	0.36202	0.02231	0.48131	0.04602	0.67593	0.29182	0.945	0.46404	0.06472	0.96111	0.73089	0.65232	0.3128	0.17842	0.43268
GO:0006606	protein import into nucleus	0.3253	0.46494	0.66902	0.98121	0.07294	0.2783	0.47669	0.28949	0.87504	0.12356	0.99376	0.5728	0.99263	0.9997	0.81269	0.79996	0.06685	0.92589	0.01875	0.9927	0.82382	0.86849	0.07948	0.02701	0.92088	0.00328	0.45886	0.0384	0.33924	0.00325
GO:0006607	NLS-bearing protein import into nucleus	0.20538	0.5425	0.75449	0.84722	0.21977	0.13266	0.2104	0.80103	0.61902	0.02286	0.73898	0.4878	0.87372	0.28331	0.81557	0.13848	0.32524	0.17943	0.2451	0.69541	0.36667	0.46182	0.78413	0.73703	0.74863	0.13988	0.74464	0.10215	0.48105	0.4016
GO:0006611	protein export from nucleus	0.88204	0.6816	0.70542	0.84553	0.7203	0.95755	0.85103	0.95168	0.75085	0.65845	0.4384	0.813	0.52426	0.89215	0.89018	0.04437	0.30033	0.04731	0.01054	0.06297	0.02165	0.0918	0.6568	0.33462	0.2142	0.08412	0.1981	0.11076	0.02752	0.01154
GO:0006612	protein targeting to membrane	0.85441	0.67202	0.88428	0.53163	0.46699	0.70569	0.90138	0.39997	0.67484	0.9335	0.24337	0.1206	0.22859	0.07018	0.26894	0.03439	0.01102	0.08943	0.09675	0.62034	0.06683	0.00741	0.41914	0.35417	0.06019	0.59097	0.77115	0.87168	0.63482	0.72361
GO:0006613	cotranslational protein targeting to membrane	0.9376	0.90397	0.93144	0.45653	0.82861	0.7646	0.80691	0.50982	0.58415	0.75056	0.09525	0.0447	1	0.01154	0.27362	0.16287	0.0459	0.03785	0.2418	0.52286	0.20855	0.07721	0.83885	0.68235	0.18409	0.99015	0.93432	0.87369	0.89635	0.77554
GO:0006614	SRP-dependent cotranslational protein targeting to membrane	0.9376	0.90397	0.93144	0.45653	0.82861	0.7646	0.80691	0.50982	0.58415	0.75056	0.09525	0.0447	0.00157	0.01154	0.27362	0.16287	0.0459	0.03785	0.2418	0.52286	0.20855	0.07721	0.83885	0.68235	0.18409	0.99015	0.93432	0.87369	0.89635	0.77554
GO:0006623	protein targeting to vacuole	0.82308	NA	NA	NA	NA	0.13274	NA	NA	NA	NA	0.7537	NA	NA	NA	NA	0.42007	NA	NA	NA	NA	0.95472	NA	NA	NA	NA	0.37303	NA	NA	NA	NA
GO:0006625	protein targeting to peroxisome	0.80689	0.43616	0.12884	0.06106	0.02695	0.60096	0.13857	0.34419	0.50883	0.27654	0.9159	0.9712	0.18012	0.19481	0.29527	0.46314	0.30278	0.32266	0.81405	0.97215	0.66831	0.86035	0.82281	0.74189	0.96623	0.03187	0.35935	0.30227	0.79872	0.63276
GO:0006626	protein targeting to mitochondrion	0.20763	0.2635	0.14076	0.06252	0.16242	0.45318	0.63231	0.1814	0.60151	0.16618	0.19518	0.0391	0.22444	0.18055	0.38717	0.54771	0.39138	0.42933	0.59187	0.05092	0.40387	0.24741	0.16495	0.45797	0.88772	0.53842	0.9125	0.29976	0.68193	0.63205
GO:0006629	lipid metabolic process	0.26475	0.32823	0.74706	0.84017	0.57938	0.01755	0.04855	0.30152	0.05259	0.99858	0.01141	0.0017	0.75051	0.00236	0.01409	0.00348	0.74218	0.43089	0.06305	0.36799	0.61242	0.13004	0.58947	0.56836	0.54754	0.44545	0.65014	0.99934	0.90183	0.9972
GO:0006631	fatty acid metabolic process	0.16158	0.27199	0.33702	0.21388	0.17863	0.5973	0.77411	0.54611	0.19324	0.99995	0.07287	0.04	0.04924	0.23	0.0299	0.46932	0.11699	0.69846	0.50571	0.29663	0.91011	0.42787	0.76542	0.42093	0.94374	0.38173	0.79113	0.99978	0.89269	0.9998
GO:0006633	fatty acid biosynthetic process	0.0492	0.05893	0.03369	0.01199	0.08483	0.21412	0.86473	0.99232	0.9786	0.9982	0.03732	0.1077	0.23188	0.00189	9.20E-05	0.14591	0.2226	0.35549	0.09635	0.354	0.01288	0.03512	0.26128	0.2118	0.21438	0.73874	0.91433	0.74684	0.74277	0.99802
GO:0006635	fatty acid beta-oxidation	0.39137	0.97447	0.70045	0.15311	0.95638	0.68171	0.71675	0.14674	0.27865	0.9385	0.75112	0.4701	0.157	0.00732	0.24403	0.2705	0.02272	0.18418	0.58249	0.15269	0.21229	0.07477	0.41573	0.1825	1.90E-05	0.43735	0.48196	0.79802	0.97645	0.81283
GO:0006636	unsaturated fatty acid biosynthetic process	0.04809	0.11969	0.32023	0.0973	0.88759	0.76593	0.71272	0.99771	0.96421	1	0.62062	0.3584	0.04343	0.20944	0.01234	0.28641	0.88833	0.5576	0.1989	0.51185	0.027	0.04089	0.111	0.00659	0.00754	0.2505	0.47287	0.99909	0.86664	0.99817
GO:0006637	acyl-CoA metabolic process	0.60161	0.58954	0.31657	0.12513	0.94667	0.44151	0.27261	0.49948	0.85364	0.9769	0.12378	0.9385	0.12894	0.21445	0.23743	0.39982	0.76232	0.76453	0.933	0.3284	0.48566	0.3106	0.77374	0.81637	0.06701	0.29269	0.763	0.49532	0.19533	0.99995
GO:0006638	neutral lipid metabolic process	0.50113	0.59413	0.77274	0.31893	0.44408	0.56088	0.39591	0.25303	0.36145	0.93762	0.19885	0.1849	0.29642	0.0736	0.01533	0.26551	0.05153	0.04306	0.74047	0.27071	0.3173	0.12105	0.16118	0.58223	0.05798	0.47504	0.37918	0.07554	0.99972	0.89725
GO:0006639	acylglycerol metabolic process	0.50113	0.59413	0.77274	0.31893	0.44408	0.56088	0.39591	0.25303	0.36145	0.93762	0.19885	0.1849	0.29642	0.0736	0.01533	0.26551	0.05153	0.04306	0.74047	0.27071	0.3173	0.12105	0.16118	0.58223	0.05798	0.47504	0.37918	0.07554	0.99972	0.89725
GO:0006641	triglyceride metabolic process	0.47446	0.56646	0.77063	0.22556	0.42112	0.65399	0.46031	0.30915	0.45917	0.93115	0.13487	0.1338	0.28281	0.06373	0.01265	0.23759	0.03771	0.03398	0.75068	0.24039	0.25936	0.10545	0.15153	0.54651	0.03865	0.42877	0.50203	0.10615	0.99973	0.88504
GO:0006642	triglyceride mobilization	NA	0.99959	NA	NA	NA	1	0.89336	0.94445	NA	NA	NA	NA	NA	NA	NA	NA	0.04506	NA	NA	NA	0.12031	0.05195	0.14698	NA	NA	NA	NA	NA	NA	NA
GO:0006643	membrane lipid metabolic process	0.92574	0.9373	0.64442	0.87413	0.14667	0.48098	0.45908	0.6929	0.17719	0.49302	0.18986	0.7055	0.4729	0.12071	0.56703	0.44801	0.16722	0.49701	0.35376	0.68106	0.89676	0.82108	0.47847	0.8756	0.11231	0.89845	0.78571	0.90548	0.79988	0.9785
GO:0006644	phospholipid metabolic process	0.69471	0.69713	0.46236	0.98067	0.86791	0.82428	0.0236	0.73497	0.02058	0.98973	0.73677	0.4709	0.07906	0.05957	0.00999	0.32632	0.67218	0.76396	0.47624	0.82561	0.89202	0.91059	0.97816	0.9516	0.48513	0.72878	0.76016	0.99961	0.99632	0.63676
GO:0006650	glycerophospholipid metabolic process	0.86733	0.76812	0.30614	0.95041	0.41244	0.19101	0.19937	0.33255	0.12487	0.34633	0.44793	0.3859	0.72536	0.30432	0.01827	0.2326	0.7259	0.51327	0.37512	0.6909	0.87912	0.80924	0.83934	0.83865	0.28167	0.96341	0.82534	0.73233	0.99641	0.65229
GO:0006661	phosphatidylinositol biosynthetic process	0.26673	0.16229	0.03326	0.14	0.09461	0.02376	0.16842	0.01704	0.1876	0.0536	0.06876	0.4739	0.35055	0.85546	0.08847	0.91365	0.99701	0.79119	0.68993	0.84095	0.92501	0.82319	0.91321	0.97063	0.96451	0.9407	0.76245	0.58129	0.84616	0.41423
GO:0006662	glycerol ether metabolic process	0.05612	0.06051	0.50687	0.40439	0.11617	0.89917	0.87527	0.82745	0.99412	0.97604	0.02956	0.045	0.00123	0.02418	0.04537	0.35099	0.24313	0.31709	0.29214	0.81005	0.09762	0.04944	0.17064	0.21432	0.04331	0.62657	0.91671	0.93085	0.75437	0.96506
GO:0006664	glycolipid metabolic process	0.93897	0.1994	0.08718	0.58792	0.61313	0.41132	0.76525	0.78617	0.5369	0.49849	0.18847	0.5053	0.23648	0.82405	0.3342	0.36676	0.31958	0.63236	0.79694	0.37098	0.69031	0.5423	0.47505	0.35224	0.34967	0.95243	0.83616	0.5564	0.21416	0.94481
GO:0006665	sphingolipid metabolic process	0.99211	0.93889	0.66804	0.89201	0.17241	0.5995	0.61012	0.74503	0.1538	0.85302	0.53079	0.5633	0.58127	0.03716	0.00523	0.00109	0.31803	0.52939	0.32304	0.76875	0.80264	0.41065	0.14646	0.94983	0.14929	0.57831	0.86823	0.89056	0.77795	0.98734
GO:0006672	ceramide metabolic process	NA	0.98678	0.92394	0.43429	0.82826	NA	0.79333	0.89899	0.62683	0.48767	NA	0.0876	0.09798	0.01713	0.28414	NA	0.26674	0.52898	0.25182	0.32805	NA	0.28154	0.29205	0.83277	0.82462	NA	0.99833	0.99948	0.90534	0.94487
GO:0006684	sphingomyelin metabolic process	NA	NA	0.93996	0.2567	NA	NA	NA	NA	NA	NA	NA	NA	NA	NA	NA	NA	NA	0.10256	0.26156	NA	NA	NA	NA	NA	NA	NA	NA	NA	NA	NA
GO:0006687	glycosphingolipid metabolic process	0.79022	0.24818	0.03857	0.57066	0.47465	0.66825	0.75326	0.76296	0.53816	0.99262	0.8226	0.1558	0.37535	0.70114	0.15018	0.26757	0.45458	0.76983	0.52021	0.27599	0.32435	0.38357	0.14064	0.59415	0.10801	0.46712	0.94357	0.61456	0.11519	0.9096
GO:0006688	glycosphingolipid biosynthetic process	0.79022	0.24818	0.03857	0.57066	0.47465	0.66825	0.75326	0.76296	0.53816	0.99262	0.8226	0.1558	0.37535	0.70114	0.15018	0.26757	0.45458	0.76983	0.52021	0.27599	0.32435	0.38357	0.14064	0.59415	0.10801	0.46712	0.94357	0.61456	0.11519	0.9096
GO:0006690	icosanoid metabolic process	0.26867	0.40033	0.34066	0.40497	0.77662	0.69934	0.82634	0.95935	0.6591	0.88973	0.89986	0.6887	0.78191	0.54119	0.06134	0.20455	0.37062	0.73133	0.26106	0.30431	0.06683	0.09388	0.35514	0.28076	0.06141	0.12344	0.03297	0.21585	0.85237	0.96629
GO:0006692	prostanoid metabolic process	0.26867	0.40033	0.34066	0.40497	0.77662	0.69934	0.82634	0.95935	0.6591	0.88973	0.89986	0.6887	0.78191	0.54119	0.06134	0.20455	0.37062	0.73133	0.26106	0.30431	0.06683	0.09388	0.35514	0.28076	0.06141	0.12344	0.03297	0.21585	0.85237	0.96629
GO:0006693	prostaglandin metabolic process	0.26867	0.40033	0.34066	0.40497	0.77662	0.69934	0.82634	0.95935	0.6591	0.88973	0.89986	0.6887	0.78191	0.54119	0.06134	0.20455	0.37062	0.73133	0.26106	0.30431	0.06683	0.09388	0.35514	0.28076	0.06141	0.12344	0.03297	0.21585	0.85237	0.96629
GO:0006694	steroid biosynthetic process	0.64547	0.12261	0.01717	0.01571	0.00825	0.06891	0.30029	0.81398	0.29123	0.58621	0.08976	0.8818	0.08788	0.46081	0.01118	0.0252	0.64175	0.84635	0.28457	0.43032	0.07836	0.37894	0.78394	0.15132	0.34706	0.50086	0.0303	0.4459	0.24317	0.91721
GO:0006697	ecdysone biosynthetic process	0.83505	0.26017	0.17144	0.3996	0.1767	0.10861	0.05968	0.00932	0.05039	0.31209	0.31626	0.799	0.25291	0.45671	0.55192	0.21459	0.93278	0.70201	0.83612	0.88268	0.6426	0.48055	0.9858	0.60849	0.80715	0.82517	0.39705	0.41429	0.06321	0.31152
GO:0006706	steroid catabolic process	0.75679	0.81605	0.98972	0.96145	0.98767	0.0148	0.01224	0.07192	0.41305	0.50844	0.01568	0.8723	1	0.15342	0.31361	0.0936	0.30896	0.95768	0.11373	0.03152	0.76459	0.98919	0.80957	0.84224	0.47944	0.9998	0.0659	0.79502	0.6491	0.20524
GO:0006714	sesquiterpenoid metabolic process	0.05684	NA	NA	0.32985	0.61368	0.06864	NA	NA	0.14919	0.12626	0.6062	NA	NA	0.05617	0.33307	0.87841	NA	NA	0.90792	0.31727	0.94562	NA	NA	0.87005	0.58906	0.41972	NA	NA	0.98932	0.77076
GO:0006716	juvenile hormone metabolic process	0.05684	NA	NA	0.32985	0.61368	0.06864	NA	NA	0.14919	0.12626	0.6062	NA	NA	0.05617	0.33307	0.87841	NA	NA	0.90792	0.31727	0.94562	NA	NA	0.87005	0.58906	0.41972	NA	NA	0.98932	0.77076
GO:0006719	juvenile hormone catabolic process	0.05684	NA	NA	0.32985	0.61368	0.06864	NA	NA	0.14919	0.12626	0.6062	NA	NA	0.05617	0.33307	0.87841	NA	NA	0.90792	0.31727	0.94562	NA	NA	0.87005	0.58906	0.41972	NA	NA	0.98932	0.77076
GO:0006720	isoprenoid metabolic process	0.25176	0.62571	0.73431	0.09396	0.52376	0.07573	0.529	0.66026	0.08124	0.60237	0.15877	0.2711	0.04454	0.01585	0.0866	0.5557	0.27244	0.69206	0.84054	0.59067	0.3145	0.2894	0.52352	0.59931	0.34263	0.76147	0.40685	0.99991	0.80426	0.97369
GO:0006721	terpenoid metabolic process	0.22673	0.7537	0.00102	0.23311	0.81832	0.07094	0.66976	0.6099	0.23725	0.75828	0.37605	0.0993	0.18332	0.02242	0.01842	0.55857	0.23233	0.7915	0.73672	0.67691	0.2714	0.14717	0.17076	0.46405	0.43427	0.7003	0.25636	0.90141	0.79341	0.9338
GO:0006723	cuticle hydrocarbon biosynthetic process	0.08747	0.06427	0.25705	0.18436	0.01361	0.49492	0.83767	0.65856	0.98356	0.55882	0.59886	0.306	0.29374	0.04802	0.00107	0.56102	0.76233	0.16935	0.30399	0.62073	0.07104	0.19996	0.40251	0.2106	0.06907	0.82836	0.73895	0.73407	0.81957	0.99922
GO:0006725	cellular aromatic compound metabolic process	0.90693	0.32762	0.61894	0.16361	0.64784	0.83504	0.18556	0.57434	0.51116	0.96117	0.17366	0.0327	0.26176	0.30608	0.60959	0.11141	0.82159	0.3959	0.89961	0.88073	0.11169	0.06288	0.17858	0.96071	0.39522	0.50806	0.03229	0.00708	0.24087	0.92718
GO:0006726	eye pigment biosynthetic process	0.03146	0.99507	0.08758	0.42816	0.71773	0.07703	0.34273	0.23386	0.08526	0.99851	0.61544	0.7125	0.15848	0.09355	0.08803	0.55313	0.00218	0.92535	0.39607	0.64488	0.50963	0.7233	0.91604	0.86319	0.37339	0.73318	0.21289	0.94323	0.98252	0.97335
GO:0006727	ommochrome biosynthetic process	0.45024	0.98695	0.37567	0.5531	0.34721	0.96751	0.81856	0.44349	0.79569	0.98603	0.95788	0.9921	0.30274	0.30909	0.70109	0.25058	0.09392	0.69147	0.20552	0.59479	0.49189	0.54553	0.77134	0.47466	0.00583	0.58848	0.06153	0.55773	0.9104	0.2557
GO:0006730	one-carbon metabolic process	0.90486	0.81948	0.58257	0.67872	0.42459	0.58256	0.40255	0.35875	0.93784	0.88818	0.87489	0.4832	0.94637	0.77669	0.26258	0.15961	0.04051	0.26102	0.13165	0.09357	0.78553	0.65842	0.39897	0.12873	0.40429	0.26808	0.65825	0.08352	0.34817	0.91136
GO:0006732	coenzyme metabolic process	0.7527	0.80492	0.41664	0.01406	0.94976	0.09452	0.08421	0.23095	0.05293	0.80208	0.44318	0.523	0.49182	0.04164	0.00475	0.72477	0.396	0.64679	0.99986	0.12733	0.72262	0.59562	0.66584	0.9816	0.21776	0.51822	0.74449	0.92256	0.44635	0.98306
GO:0006733	oxidoreduction coenzyme metabolic process	0.00542	0.66401	0.13198	0.02258	0.60265	0.07612	0.39338	0.43025	0.10274	0.79529	0.66585	0.671	0.87868	0.8522	0.01933	0.92186	0.4014	0.7511	0.92234	0.10433	0.70489	0.8679	0.56703	0.87442	0.87297	0.99528	0.44786	0.87835	0.88365	0.81764
GO:0006739	NADP metabolic process	0.14244	0.99432	0.22407	0.08722	0.99369	0.58492	0.97287	0.78239	0.68923	0.99827	0.09358	0.0467	0.11664	0.00617	0.195	0.72329	0.12085	0.28461	0.22109	0.19337	0.47097	0.08643	0.20292	0.18115	0.08345	0.99844	0.97931	0.95618	0.98355	0.9779
GO:0006743	ubiquinone metabolic process	0.03218	1	1	1	0.13101	0.47108	0.20832	0.31386	0.19323	0.27365	0.53939	0.8858	0.862	0.90507	0.30785	0.89827	0.9813	0.97019	0.98492	0.62745	0.36924	0.75142	0.52465	0.89322	0.62275	0.79947	0.37398	0.54375	0.71681	0.97471
GO:0006744	ubiquinone biosynthetic process	0.03218	0.00383	0.00195	0.00799	0.13101	0.47108	0.20832	0.31386	0.19323	0.27365	0.53939	0.8858	0.862	0.90507	0.30785	0.89827	0.9813	0.97019	0.98492	0.62745	0.36924	0.75142	0.52465	0.89322	0.62275	0.79947	0.37398	0.54375	0.71681	0.97471
GO:0006749	glutathione metabolic process	0.06819	0.49764	0.13939	0.02029	0.41933	0.01483	0.15168	0.38578	0.23469	0.5032	0.0122	0.1948	0.00401	7.40E-05	0.02293	0.59587	0.49678	0.81665	0.99539	0.85279	0.76622	0.88267	0.98702	0.97181	0.50529	0.37877	0.9652	0.99969	0.99507	0.204
GO:0006750	glutathione biosynthetic process	NA	NA	NA	0.0619	0.18429	NA	NA	NA	0.7628	0.35708	NA	NA	NA	0.2377	0.02279	NA	NA	NA	0.91988	0.97989	NA	NA	NA	0.31478	0.66331	NA	NA	NA	0.78893	0.98559
GO:0006751	glutathione catabolic process	NA	0.42602	NA	NA	NA	NA	0.43799	NA	NA	NA	NA	0.0816	NA	NA	NA	NA	0.44325	NA	NA	NA	NA	0.92799	NA	NA	NA	NA	0.98869	NA	NA	NA
GO:0006753	nucleoside phosphate metabolic process	0.05156	0.85249	0.0244	0.23875	0.50995	0.21515	0.70759	0.63788	0.52709	0.90377	0.41482	0.5208	0.87263	0.80374	0.05443	0.17761	0.88789	0.81311	0.88749	0.08242	0.01703	0.03919	0.45666	0.19822	0.15353	0.78637	0.64201	0.39424	0.29234	0.57175
GO:0006754	ATP biosynthetic process	0.42193	0.27618	0.10481	0.25165	0.09948	0.47907	0.91732	0.91675	0.87973	0.96314	0.18989	0.3529	0.64529	0.56912	0.02732	0.60154	0.67801	0.88958	0.98446	0.52512	0.04556	0.59682	0.64251	0.03757	0.06528	0.35207	0.02892	0.07628	0.00851	0.88362
GO:0006757	ATP generation from ADP	0.5389	0.31905	0.36449	0.05003	0.65478	0.02376	0.05384	0.30897	0.08872	0.68004	0.95727	0.9776	0.99007	0.85568	0.22762	0.66979	0.52859	0.5909	0.94219	0.09505	0.86249	0.99433	0.85796	0.9959	0.79561	1	0.22725	1	0.49507	0.17821
GO:0006760	folic acid-containing compound metabolic process	0.97345	0.97658	0.82075	0.81556	0.99628	0.14427	0.21352	0.05713	0.05398	0.31823	0.99709	0.4865	0.73264	0.80614	0.35715	0.05831	0.09976	0.08644	0.16749	0.17469	0.96353	0.93171	0.83539	0.8801	0.20693	0.03406	0.41286	0.6658	0.08295	0.77002
GO:0006766	vitamin metabolic process	0.53903	0.33029	0.3327	0.02568	0.32996	0.73858	0.96362	0.92682	0.26805	0.49766	0.23402	0.2456	0.32858	0.57725	0.05725	0.4996	0.89137	0.93343	0.99999	0.79765	0.08572	0.1898	0.17948	0.29984	0.29107	0.5437	0.60552	0.64871	0.95216	0.94521
GO:0006767	water-soluble vitamin metabolic process	0.5227	0.26118	0.44022	0.07483	0.51912	0.59936	0.9385	0.74157	0.52675	0.75854	0.11531	0.1531	0.1467	0.66231	0.11085	0.44765	0.82516	0.96289	0.99999	0.76093	0.20223	0.37761	0.21438	0.23611	0.19628	0.62953	0.85976	0.96847	0.98873	0.95286
GO:0006777	Mo-molybdopterin cofactor biosynthetic process	NA	0.06177	NA	NA	NA	NA	0.13853	NA	NA	NA	NA	NA	NA	NA	NA	NA	0.92563	NA	NA	NA	NA	0.73178	NA	NA	NA	NA	NA	NA	NA	NA
GO:0006778	porphyrin-containing compound metabolic process	0.14682	0.59432	0.09176	0.33911	0.48587	0.17309	0.30293	0.60569	0.13535	0.6858	0.50699	0.2287	0.29264	0.76944	0.13582	0.96291	0.35284	0.93073	0.37068	0.44079	0.95492	0.59265	0.78248	0.90992	0.17409	0.65133	0.50745	0.55101	0.96456	0.81953
GO:0006779	porphyrin-containing compound biosynthetic process	0.08495	0.78164	0.15188	0.39212	0.48587	0.22014	0.2235	0.57062	0.17184	0.6858	0.7025	0.2672	0.45831	0.00675	0.13582	0.96535	0.24234	0.91953	0.4751	0.44079	0.93143	0.52801	0.76598	0.91657	0.17409	0.60558	0.66131	0.45986	0.97705	0.81953
GO:0006783	heme biosynthetic process	0.04009	0.46084	0.06916	0.41984	0.41947	0.15284	0.15286	0.51366	0.21764	0.63239	0.57757	0.3372	0.66513	0.01192	0.18397	0.96779	0.41989	0.88	0.5962	0.42822	0.95633	0.70436	0.67717	0.92326	0.29706	0.55566	0.63501	0.36562	0.97895	0.8625
GO:0006790	sulfur compound metabolic process	0.12701	0.76819	0.01924	0.01465	0.74168	0.26133	0.27776	0.21164	0.32382	0.98375	0.083	0.1472	0.29584	0.83805	0.01962	0.41943	0.32328	0.9629	0.9869	0.45512	0.51072	0.87179	0.64186	0.96046	0.05989	0.6871	0.99974	0.99232	0.96518	0.94504
GO:0006793	phosphorus metabolic process	0.74578	0.95374	0.11671	0.57425	0.38123	0.75295	0.81224	0.14095	0.75992	0.91752	0.78111	0.981	0.99316	0.98821	0.98269	0.33092	0.84583	0.80452	0.71808	0.59562	0.35874	0.1218	0.2572	0.2645	0.04847	0.66484	0.41318	0.83569	0.61116	0.84143
GO:0006796	phosphate-containing compound metabolic process	0.66839	0.91659	0.06061	0.63965	0.15729	0.80558	0.8459	0.13851	0.81546	0.89703	0.59295	0.9929	0.98528	0.99615	0.99018	0.34758	0.89233	0.81507	0.63917	0.73547	0.22471	0.04617	0.11645	0.05769	0.08168	0.29248	0.33287	0.95	0.52825	0.36431
GO:0006801	superoxide metabolic process	0.39181	0.23065	0.10785	NA	0.71807	NA	0.08259	0.33122	NA	0.44097	0.60955	0.1306	0.07459	NA	0.03291	0.98715	0.99029	0.99809	NA	0.23144	NA	0.78878	0.91927	NA	0.89399	0.41525	0.99736	0.99876	NA	0.99124
GO:0006805	xenobiotic metabolic process	0.01587	0.155	0.51861	0.45064	0.76966	0.05128	0.00191	0.39232	0.32127	0.67614	0.10774	0.002	0.21157	0.41675	0.0533	0.90529	0.88478	0.74633	0.44459	0.37153	0.97177	0.99997	0.85359	0.90671	0.71828	0.83311	1	0.81852	0.98025	0.95056
GO:0006807	nitrogen compound metabolic process	0.9417	0.81921	0.59029	0.29034	0.77797	0.72405	0.33799	0.90255	0.31606	0.98725	0.04257	0.052	0.10409	0.09491	0.39362	0.75029	0.96637	0.97608	0.8573	0.51821	0.81302	0.62597	0.59121	0.97847	0.65363	0.75223	0.43181	0.57523	0.89381	0.95282
GO:0006810	transport	1	0.99661	0.69479	0.90297	0.43813	0.85972	0.71673	0.75676	0.96973	0.89336	0.99632	0.8904	0.75567	0.80949	0.65497	0.7137	0.70893	0.84813	0.11059	0.93372	0.42691	0.30303	0.91701	0.91844	0.02618	0.19641	0.48367	0.66614	0.52301	0.94386
GO:0006811	ion transport	0.32411	0.49401	0.03973	0.1793	0.4046	0.51749	0.18549	0.48493	0.025	0.9562	0.13941	0.4025	0.7293	0.03836	0.0271	0.66913	0.77475	0.82396	0.65511	0.48551	0.99807	0.56755	0.94669	0.86686	0.09699	0.96219	0.30555	0.52762	0.85556	0.99214
GO:0006812	cation transport	0.22426	0.01565	0.00756	0.1744	0.71471	0.39583	0.4625	0.29963	0.0616	0.96625	0.45602	0.4708	0.9596	0.11206	0.07969	0.69863	0.94971	0.88663	0.79103	0.51558	0.99848	0.83551	0.99111	0.9296	0.1984	0.65709	0.40674	0.27263	0.78631	0.97671
GO:0006813	potassium ion transport	0.94903	0.26221	0.03735	0.24353	0.3477	0.87198	0.07839	0.31395	0.01832	0.66825	0.58974	0.244	0.98051	0.28608	0.63601	0.16948	0.91328	0.9856	0.92817	0.50219	0.18805	0.06467	0.4932	0.40856	0.06831	0.51186	0.3666	0.0166	0.80935	0.54353
GO:0006814	sodium ion transport	0.51657	0.01772	0.01853	0.17746	0.19487	0.65127	0.27427	0.6664	0.76608	0.86967	0.53742	0.2542	0.3929	0.00521	0.56623	0.92713	0.97727	0.9968	0.80134	0.92122	0.59886	0.85494	0.4542	0.78888	0.31879	0.30752	0.74488	0.16598	0.87941	0.56313
GO:0006816	calcium ion transport	0.50624	0.26465	0.2834	0.84776	0.00972	0.99596	0.96386	0.74689	0.89637	0.99148	0.61942	0.2917	0.94064	0.65653	0.22879	0.25083	0.83302	0.60135	0.64936	0.57066	0.7033	0.20454	0.93169	0.98221	0.10062	0.72893	0.31754	0.23363	0.58534	0.96781
GO:0006817	phosphate ion transport	0.51362	0.7258	0.28472	0.55818	0.04162	0.21045	0.95698	0.59661	0.33465	0.16006	0.03424	0.325	0.78114	0.05061	0.01913	0.70579	0.39805	0.93419	0.22309	0.67955	0.89574	0.77165	0.83684	0.46623	0.64738	0.9941	0.99957	0.06922	0.85383	0.99961
GO:0006818	hydrogen transport	1	0.16733	0.54929	0.05435	0.08037	0.12823	0.36385	0.31318	0.4238	0.90429	0.30248	0.073	0.70889	0.50977	0.04893	0.66584	0.72701	0.71924	0.96564	0.56428	0.13565	0.64915	0.76254	0.57992	0.17245	0.90702	0.2725	0.86585	0.49045	0.97189
GO:0006820	anion transport	0.88578	0.44924	0.03128	0.71397	0.09217	0.36432	0.06876	0.44188	0.04012	0.69301	0.13346	0.2574	0.786	0.1389	0.11959	0.76216	0.43926	0.54811	0.06435	0.66035	0.956	0.32221	0.44882	0.55044	0.06586	0.40533	0.20542	0.65469	0.97758	0.88018
GO:0006821	chloride transport	0.77411	0.37186	0.85674	0.23717	0.65833	0.58868	0.30563	0.60296	0.26742	0.63931	0.9945	0.9021	0.97899	0.86115	0.33814	0.27811	0.25444	0.2864	0.05058	0.59258	0.56919	0.81125	0.81646	0.53873	0.31956	0.03883	0.03974	0.41431	0.00385	0.69292
GO:0006825	copper ion transport	0.85193	NA	NA	NA	0.8196	0.34432	NA	NA	NA	NA	0.11534	NA	NA	NA	NA	0.131	NA	NA	NA	0.31715	0.34513	NA	NA	NA	NA	0.59848	NA	NA	NA	NA
GO:0006826	iron ion transport	0.83556	0.7623	0.69709	0.57376	0.3239	0.36317	0.27197	0.17177	0.16072	0.91201	0.32639	0.8183	0.32841	0.78992	0.98737	0.00959	0.28665	0.52856	0.9369	0.71314	0.90634	0.72201	0.98051	0.99069	0.2132	0.50028	0.13028	0.7297	0.20604	0.14514
GO:0006829	zinc II ion transport	0.68514	0.51936	0.51955	0.65207	NA	0.15945	0.81885	0.19626	0.27895	NA	0.05028	0.198	0.46963	0.03573	NA	0.39433	0.31808	0.14516	0.16729	NA	0.48331	0.26045	0.5199	0.38357	NA	0.99771	0.6579	0.87361	0.55361	NA
GO:0006833	water transport	0.13583	0.54548	NA	0.16902	0.19831	0.57339	NA	NA	0.02057	0.38482	0.93969	0.737	NA	0.99307	0.40787	0.93014	0.97692	NA	0.97373	0.87257	0.99792	NA	NA	0.99887	0.72888	0.12862	0.42115	NA	0.12178	0.85676
GO:0006835	dicarboxylic acid transport	0.98976	0.50588	0.0727	0.57647	0.01672	0.08855	0.01087	0.18636	0.09844	0.38854	0.08351	0.1832	0.97148	0.16302	0.2066	0.68235	0.84785	0.56494	0.10211	0.64331	0.7585	0.75258	0.44949	0.33332	0.48731	0.59113	0.59657	0.04974	0.79409	0.95105
GO:0006836	neurotransmitter transport	0.26475	0.5705	0.10806	0.12926	0.03135	0.76419	0.80483	0.19545	0.55937	0.71805	0.76305	0.3946	0.12946	0.04036	0.14515	0.84271	0.73695	0.93713	0.48039	0.83987	0.45556	0.58676	0.97493	0.6385	0.59246	0.4051	0.85226	0.94374	0.40209	0.56258
GO:0006839	mitochondrial transport	0.04438	0.03721	0.02586	0.00197	0.05718	0.13863	0.45902	0.43141	0.40129	0.42625	0.16585	0.24	0.94071	0.1858	0.22024	0.84085	0.56372	0.67649	0.87597	0.88736	0.90287	0.85212	0.44323	0.95867	0.87204	0.56378	0.84376	0.31415	0.92563	0.77985
GO:0006842	tricarboxylic acid transport	0.44832	0.15397	0.01835	0.11097	0.30331	0.61698	0.83235	0.56437	0.38607	0.37902	0.90029	0.8994	0.7339	0.78117	0.17376	0.97339	0.99112	0.9986	0.99986	0.92974	0.50429	0.01448	0.59622	0.23219	0.41754	0.51447	0.47989	0.14214	0.74656	0.71189
GO:0006843	mitochondrial citrate transport	NA	0.29741	0.03251	0.28206	0.37011	NA	0.83235	0.92069	0.72016	NA	NA	0.9532	0.98405	0.80926	NA	NA	0.913	0.93295	0.96669	0.56868	NA	0.01448	0.37094	0.12259	NA	NA	0.34316	0.07175	0.50162	NA
GO:0006855	drug transmembrane transport	0.17087	0.58671	0.49942	0.82405	0.49613	0.17806	0.05085	0.34803	0.16595	0.82831	0.86717	0.2201	0.80556	0.05452	0.29098	0.98007	0.73196	0.57313	0.11051	0.46614	0.97307	0.86647	0.52665	0.78553	0.32202	0.45778	0.90142	0.5613	0.99039	0.99557
GO:0006856	eye pigment precursor transport	0.17626	0.56719	0.19694	NA	0.26245	0.78166	0.97208	0.82408	NA	0.91427	0.9023	0.5876	0.38269	NA	0.82361	0.86065	0.41872	0.86236	NA	0.82148	0.28236	0.1683	0.25751	NA	0.37358	0.29699	0.07809	0.50873	NA	0.6672
GO:0006862	nucleotide transport	0.07183	0.17018	0.01672	0.25358	NA	0.51988	0.98031	0.82056	NA	NA	0.38558	0.9985	0.90438	NA	NA	0.94325	0.41872	0.86822	0.95121	NA	0.72459	0.12419	0.65238	NA	NA	0.27646	0.06962	0.23287	NA	NA
GO:0006865	amino acid transport	0.89195	0.35324	0.39099	0.72658	0.25061	0.23749	0.1188	0.06213	0.02591	0.33444	0.04355	0.0515	0.9633	0.32698	0.03137	0.46969	0.12392	0.61018	0.14421	0.70058	0.59885	0.44082	0.38515	0.39216	0.48777	0.35024	0.11991	0.009	0.63387	0.99908
GO:0006868	glutamine transport	0.99859	NA	NA	NA	NA	NA	NA	NA	NA	NA	NA	NA	NA	NA	NA	0.07248	NA	NA	NA	NA	NA	NA	NA	NA	NA	NA	NA	NA	NA	NA
GO:0006869	lipid transport	1	0.96991	0.97726	1	0.43804	0.60472	0.12297	0.14662	0.12391	0.97005	0.1895	0.0061	0.48798	0.08278	0.10027	0.37293	0.03767	0.20962	0.00674	0.11714	0.29259	0.341	0.82148	0.61497	0.16568	0.41259	0.72532	0.13667	0.30755	0.85067
GO:0006873	cellular ion homeostasis	0.40707	0.07579	0.69978	0.23936	0.77241	0.19094	0.21268	0.08363	0.5351	0.68582	0.0401	0.6614	0.51845	0.02283	0.07602	0.54933	0.85991	0.85656	0.76252	0.81627	0.42761	0.85654	0.80347	0.91843	0.04479	0.97283	0.13338	0.72306	0.20663	0.91354
GO:0006874	cellular calcium ion homeostasis	0.00452	0.11939	0.01138	0.08692	0.16387	0.74015	0.55235	0.3216	0.09947	0.87191	0.51639	0.738	0.99693	0.87427	0.43535	0.7193	0.91528	0.98607	0.98096	0.99028	0.12656	0.59655	0.59195	0.6513	0.01533	0.56482	0.22505	0.01351	0.37314	0.82899
GO:0006875	cellular metal ion homeostasis	0.98768	0.09466	0.01406	0.27895	0.07714	0.19665	0.32586	0.07914	0.00875	0.7985	0.0607	0.9317	0.99381	0.60053	0.35545	0.56268	0.67285	0.91358	0.5361	0.97054	0.71999	0.94631	0.89677	0.92078	0.06756	0.94287	0.23903	0.13752	0.51471	0.72301
GO:0006878	cellular copper ion homeostasis	NA	0.97485	NA	NA	0.86119	NA	NA	NA	NA	NA	NA	NA	NA	NA	NA	NA	0.02994	NA	NA	0.13399	NA	NA	NA	NA	NA	NA	NA	NA	NA	NA
GO:0006879	cellular iron ion homeostasis	0.81468	0.77523	0.2494	0.30748	0.2224	0.09294	0.0198	0.02654	0.02199	0.45997	0.47637	0.9948	0.88124	0.75344	0.83672	0.26178	0.33783	0.96813	0.75718	0.84031	0.98617	0.993	0.98051	0.99069	0.8726	0.72067	0.18612	0.49529	0.54395	0.70799
GO:0006885	regulation of pH	0.02571	0.08826	0.09709	0.34613	0.04959	0.22032	0.323	0.29297	0.6238	0.8242	0.2451	0.2222	0.03019	0.02333	0.02701	0.56811	0.67747	0.30411	0.55683	0.6596	0.53858	0.55351	0.45123	0.71104	0.14777	0.79871	0.23173	0.74085	0.20227	0.90302
GO:0006886	intracellular protein transport	0.47629	0.51739	0.42332	0.38803	0.16888	0.42587	0.77403	0.20517	0.72967	0.30442	0.24653	0.0447	0.53023	0.96005	0.57393	0.06959	0.0016	0.03916	0.00057	0.27181	0.05835	0.37212	0.39841	0.20787	0.97401	0.39755	0.27441	0.11283	0.07763	0.06133
GO:0006887	exocytosis	0.3471	0.93341	0.16089	0.92676	0.02777	0.95946	0.87109	0.89084	0.80055	0.74337	0.33992	0.2582	0.16562	0.91161	0.24675	0.51429	0.06768	0.13551	0.1576	0.89452	0.08121	0.05742	0.24125	0.03809	0.14132	0.61725	0.38004	0.99774	0.82267	0.34325
GO:0006888	ER to Golgi vesicle-mediated transport	0.81676	0.87114	0.91461	0.59228	0.76315	0.6261	0.72947	0.40487	0.7638	0.93486	0.00034	0.0024	8.70E-05	0.0001	0.20739	0.05842	0.02484	0.02202	0.05027	0.50201	0.00148	0.00128	0.0035	0.07183	0.03499	0.93831	0.85956	0.94562	0.93858	0.70691
GO:0006890	"retrograde vesicle-mediated transport, Golgi to ER"	0.9279	0.66328	0.9343	0.46424	0.87389	0.6976	0.62992	0.53687	0.71209	0.73437	0.02275	0.5801	0.4985	0.34151	0.16466	0.09606	0.05738	0.01653	0.32988	0.43567	0.01996	0.28262	0.26004	0.06108	0.27791	0.91735	0.46255	0.57813	0.82561	0.72876
GO:0006891	intra-Golgi vesicle-mediated transport	0.78967	0.93989	0.8902	0.59008	0.34367	0.64589	0.74217	0.23042	0.70064	0.34798	0.07015	0.6917	0.42358	0.50106	0.30112	0.06108	0.0018	0.14293	0.05698	0.57134	0.10708	0.29804	0.67428	0.52318	0.75814	0.91533	0.34999	0.80548	0.13214	0.61465
GO:0006892	post-Golgi vesicle-mediated transport	0.11221	0.42505	0.87489	0.47169	0.16942	0.6618	0.85702	0.30114	0.74546	0.67003	0.17428	0.042	0.01995	0.02976	0.17091	0.18444	0.33544	0.02837	0.20683	0.85538	0.22089	0.04504	0.08992	0.52229	0.08991	0.87566	0.77222	0.90926	0.45581	0.79821
GO:0006893	Golgi to plasma membrane transport	0.09227	0.26247	0.74486	0.32919	0.19028	0.70833	0.8441	0.57207	0.64631	0.51747	0.18953	0.099	0.07414	0.57159	0.50041	0.19058	0.84714	0.27325	0.52418	0.84259	0.19944	0.02034	0.12178	0.49969	0.16914	0.85827	0.81779	0.91233	0.26415	0.70924
GO:0006895	Golgi to endosome transport	0.09638	0.64595	NA	0.2317	0.07747	0.5673	0.77222	NA	0.53765	0.69921	0.32101	0.2758	NA	0.0448	0.1781	0.32927	0.45333	NA	0.31742	0.97216	0.28223	0.28085	NA	0.19997	0.09086	0.63962	0.89467	NA	0.83992	0.73446
GO:0006897	endocytosis	0.64747	0.93034	0.80214	0.96449	0.16356	0.9975	0.90411	0.70437	0.97838	0.99689	0.93909	0.8303	0.25909	0.62052	0.80671	0.38432	0.8463	0.10105	0.12338	0.75058	0.02095	0.11403	0.06253	0.63909	0.06783	0.03294	0.41147	0.54033	0.13586	0.33166
GO:0006898	receptor-mediated endocytosis	0.15257	0.9794	0.60127	0.76681	0.39361	0.98115	0.89277	0.20496	0.08128	0.95376	0.69649	0.5975	0.07872	0.46298	0.25992	0.73503	0.07413	0.08556	0.34236	0.68759	0.3002	0.20248	0.66628	0.87685	0.5975	0.60994	0.47882	0.92073	0.37549	0.77184
GO:0006900	membrane budding	0.79462	0.91465	0.95887	0.8028	0.78005	0.86689	0.91638	0.67879	0.81	0.89574	0.29921	0.0769	0.46128	0.30559	0.57352	0.1092	0.02668	0.31496	0.05007	0.17777	0.00529	0.16994	0.16068	0.53268	0.5811	0.87229	0.56054	0.81294	0.62311	0.51589
GO:0006901	vesicle coating	0.81906	0.938	0.91757	0.70105	0.83373	0.90936	0.93929	0.75087	0.86542	0.98817	0.26851	0.1399	0.16903	0.26395	0.49428	0.20216	0.0268	0.0403	0.00894	0.03278	0.01112	0.12604	0.06962	0.21287	0.53014	0.92516	0.57641	0.858	0.57284	0.66886
GO:0006903	vesicle targeting	0.73734	0.58845	0.8688	0.20434	0.81045	0.63693	0.95482	0.74313	0.82698	0.74083	0.29968	0.4073	0.67493	0.3439	0.62256	0.2275	0.24579	0.01642	0.05202	0.06505	0.19112	0.21681	0.29483	0.18316	0.46727	0.8957	0.45234	0.82056	0.0374	0.32623
GO:0006904	vesicle docking involved in exocytosis	0.11462	0.56141	0.36948	0.1982	0.10115	0.27989	0.05445	0.08314	0.23705	0.15386	0.18502	0.3245	0.28079	0.85052	0.42125	0.37955	0.74659	0.40788	0.39753	0.90439	0.5445	0.65998	0.67199	0.90915	0.64264	0.86946	0.94117	0.36198	0.37606	0.42918
GO:0006906	vesicle fusion	0.3094	0.54668	0.42822	0.62064	0.11519	0.89581	0.71124	0.72067	0.77679	0.89006	0.03248	0.1605	0.20327	0.55873	0.19091	0.05999	0.62391	0.45122	0.40178	0.94068	0.04839	0.08714	0.08777	0.3577	0.65877	0.96372	0.83195	0.97315	0.9908	0.96932
GO:0006909	phagocytosis	0.78258	0.97804	0.9674	0.87926	0.37326	0.99332	0.86674	0.89241	0.98529	0.99574	0.78776	0.8405	0.40781	0.34417	0.63398	0.28295	0.00518	0.25068	0.27371	0.53669	0.03079	0.13292	0.08812	0.00318	0.01479	0.05689	0.30278	0.54332	0.43384	0.20819
GO:0006911	"phagocytosis, engulfment"	0.98492	0.9998	0.30981	0.88796	0.02072	0.91686	0.99701	0.88905	0.71537	0.9999	0.86914	0.6542	0.21126	0.50643	0.41077	0.05496	0.01363	0.67967	0.05123	0.64453	0.09809	0.2082	0.3331	0.62949	0.0271	0.15307	0.75522	0.86886	0.1923	0.61446
GO:0006913	nucleocytoplasmic transport	0.48879	0.31174	0.61187	0.82081	0.28629	0.62784	0.537	0.37544	0.98947	0.19259	0.90039	0.8815	0.81595	0.96788	0.90231	0.28097	0.01485	0.37531	0.07063	0.7221	0.67464	0.31953	0.06191	0.03754	0.98063	0.0286	0.30584	0.0108	0.15268	0.43371
GO:0006914	autophagy	0.1964	0.20794	0.17657	0.33801	0.05678	0.23028	0.56742	0.53721	0.90079	0.80164	0.30861	0.7788	0.18412	0.09108	0.32994	0.45566	0.50273	0.43734	0.00736	0.94681	0.15309	0.38848	0.10172	0.15564	0.12935	0.22116	0.68305	0.72904	0.48488	0.2858
GO:0006915	apoptotic process	0.16413	0.46842	0.00203	0.72537	0.22318	0.76113	0.38211	0.42843	0.92731	0.49794	0.97619	0.0568	0.40134	0.99866	0.98967	0.54419	0.57682	0.27178	0.16068	0.98928	0.24801	0.79291	0.22739	0.11351	0.44509	0.22512	0.44015	0.79613	0.15732	0.34519
GO:0006919	activation of cysteine-type endopeptidase activity involved in apoptotic process	0.08472	0.10669	0.29202	0.46416	0.09774	0.21782	0.23947	0.49412	0.44463	0.4202	0.08646	0.5191	0.86442	0.79908	0.4022	0.98984	0.98644	0.54136	0.26273	0.92255	0.99885	0.90975	0.14476	0.36241	0.60441	0.37325	0.90063	0.52283	0.33509	0.72298
GO:0006928	movement of cell or subcellular component	0.94511	0.58857	0.36613	0.96811	0.03813	0.95647	0.89814	0.99047	0.91442	0.8538	0.99263	0.9916	0.8145	0.9993	0.89499	0.91467	0.90308	0.65398	0.31831	0.85508	0.3164	0.01053	0.09217	0.44647	0.02343	0.3057	0.14364	0.50684	0.75184	0.02073
GO:0006929	substrate-dependent cell migration	0.78949	0.7435	0.08932	0.82055	0.52845	0.99413	0.96744	0.6399	0.94906	0.68281	0.9653	0.3772	0.99687	0.23309	0.0971	0.4856	0.57107	0.62101	0.13635	0.96009	0.27656	0.09527	0.33561	0.06903	0.55316	0.0786	0.60224	0.44776	0.39217	0.45311
GO:0006930	"substrate-dependent cell migration, cell extension"	0.78949	0.7435	0.08932	0.82055	0.52845	0.99413	0.96744	0.6399	0.94906	0.68281	0.9653	0.3772	0.99687	0.23309	0.0971	0.4856	0.57107	0.62101	0.13635	0.96009	0.27656	0.09527	0.33561	0.06903	0.55316	0.0786	0.60224	0.44776	0.39217	0.45311
GO:0006935	chemotaxis	0.99868	0.85426	0.59915	0.99867	0.21324	0.99153	0.83971	0.98343	0.8792	0.92487	0.98957	0.9958	0.91958	0.99992	0.99619	0.05521	0.52998	0.46394	0.13688	0.71477	0.59453	0.04245	0.01154	0.38111	0.11418	0.4835	0.10613	0.17954	0.81675	0.04579
GO:0006936	muscle contraction	0.02251	0.01279	0.0011	0.11937	0.02775	0.00381	0.35547	0.01632	0.51755	0.90951	0.97135	0.9967	0.9244	0.99657	0.59729	0.72666	0.9865	0.99649	0.90211	0.92021	0.86159	0.63814	0.99174	0.67723	0.0301	1.80E-05	0.0192	0.00084	8.40E-07	0.39862
GO:0006937	regulation of muscle contraction	0.00935	0.04788	0.00293	0.18132	0.0917	0.07237	0.1309	NA	NA	0.80085	0.98873	0.9718	NA	NA	0.29834	0.98787	0.9977	0.99965	0.99216	0.97817	0.73574	0.17111	NA	NA	0.0465	0.02165	0.00683	NA	NA	0.60733
GO:0006939	smooth muscle contraction	0.10153	0.17751	0.00592	0.03368	0.02061	0.74312	0.76822	0.13156	0.36608	0.89605	0.88365	0.9992	0.8501	0.95125	0.51737	0.61193	0.99671	0.99953	0.98748	0.97547	0.73641	0.34821	0.8087	0.12085	0.0236	0.11057	0.01751	0.15939	0.03005	0.89943
GO:0006941	striated muscle contraction	0.12361	0.56706	0.04665	0.38996	NA	0.06192	0.03397	0.10495	NA	NA	0.561	0.9552	0.45493	0.33221	NA	0.71414	0.92998	0.98176	0.90451	NA	0.96246	0.99939	0.99726	NA	NA	0.42741	0.14377	0.92783	0.03779	NA
GO:0006949	syncytium formation	0.36551	0.15574	0.13616	0.80834	0.10347	0.99691	0.99231	0.73489	0.9526	0.90945	0.95477	0.9939	0.98824	0.99191	0.18993	0.52925	0.9612	0.9734	0.3341	0.98869	0.13543	1	0.2719	0.02578	0.19605	0.21514	0.05999	1	0.11254	0.30922
GO:0006950	response to stress	0.84362	0.35162	0.88644	0.84079	0.70761	0.86966	0.02798	0.14953	0.74924	0.50053	0.83449	0.9265	0.93015	0.43432	0.53995	0.64575	0.50881	0.78071	0.35564	0.45876	0.98776	0.89394	0.99983	0.98627	0.71078	0.19406	0.91793	0.67082	0.97918	0.83253
GO:0006952	defense response	0.64698	0.44344	0.40705	0.98159	0.99481	0.48756	0.01832	0.07492	0.19588	0.32067	0.95249	0.1067	0.99551	0.44854	0.99636	0.41089	0.58721	0.84986	0.3154	0.35006	0.8192	0.86465	0.87901	0.96287	0.4958	0.22725	0.97509	0.62922	0.80625	0.18866
GO:0006955	immune response	0.78992	0.05916	0.01145	0.80554	0.07563	0.94543	0.2214	0.09421	0.15994	0.17943	0.97412	0.8143	0.95328	0.99578	0.81421	0.04355	0.77816	0.84199	0.67644	0.93755	0.07824	0.6856	0.15428	0.16877	0.73441	0.05453	0.64553	0.36895	0.2388	0.38237
GO:0006959	humoral immune response	0.50742	0.04007	0.25792	0.70843	0.0225	0.91294	0.46835	0.29029	0.32194	0.35411	0.97755	0.9509	0.96538	0.98798	0.9432	0.20429	0.99747	0.96312	0.6424	0.98349	0.37944	0.71267	0.10312	0.37794	0.95992	0.18666	0.27131	0.61189	0.36817	0.04607
GO:0006963	positive regulation of antibacterial peptide biosynthetic process	0.40219	0.02908	0.43476	0.19119	0.01082	0.0074	0.58483	0.2185	0.27822	0.40566	0.96711	0.9641	0.99985	0.55998	0.96747	0.73418	0.99112	0.99004	0.49565	0.99994	1	0.8789	0.98136	0.99999	0.97308	0.01412	0.06635	0.06186	0.01973	0.18749
GO:0006964	positive regulation of biosynthetic process of antibacterial peptides active against Gram-negative bacteria	0.22166	0.02298	3.10E-05	0.47958	0.00682	0.04769	0.69432	0.32885	0.44332	0.00721	0.95352	0.9516	0.99988	0.65772	0.97781	0.97978	0.99989	0.95354	0.57229	0.97187	0.96863	0.56695	0.95177	0.91167	0.84452	0.10029	0.265	0.11721	0.04821	0.00893
GO:0006967	positive regulation of antifungal peptide biosynthetic process	0.65184	0.78041	0.07024	0.26606	0.2931	0.26712	0.68959	0.23632	0.18801	0.47808	0.98945	0.9868	0.9969	0.55224	0.50813	0.10723	0.30383	0.81883	0.79934	0.76009	0.92606	0.80229	0.91358	0.98687	0.98915	0.00556	0.00135	0.01031	0.00927	0.23297
GO:0006968	cellular defense response	0.57034	0.69708	0.33583	0.78736	0.06285	0.70253	0.29905	0.50103	0.95035	0.23386	0.70317	0.4014	0.7241	0.86391	0.15109	0.20773	0.34811	0.30493	0.19867	0.41227	0.17387	0.15564	0.17818	0.11297	0.54494	0.14829	0.96032	0.28387	0.41315	0.4778
GO:0006970	response to osmotic stress	0.97184	0.80171	0.48681	0.68977	0.41945	0.92404	0.91281	0.5948	0.99205	0.7142	0.97084	0.8177	0.99613	0.32278	0.62297	0.11566	0.39078	0.88312	0.41489	0.9281	0.07618	0.15266	0.24023	6.30E-05	0.55997	0.00438	0.21274	0.19432	0.73688	0.15613
GO:0006974	cellular response to DNA damage stimulus	0.13003	0.04713	0.35168	0.20553	0.13123	0.26955	0.22363	0.71747	0.72454	0.03431	0.44022	0.6024	0.11085	0.1279	0.96235	0.63484	0.50478	0.22731	0.48888	0.99744	0.72499	0.40104	0.85785	0.25887	0.99611	0.04745	0.2381	0.96802	0.51862	0.23931
GO:0006979	response to oxidative stress	0.02462	0.33376	0.27533	0.86217	0.01961	0.2387	0.20596	0.18342	0.09163	0.20586	0.77566	0.9185	0.40126	0.3055	0.20014	0.96833	0.91525	0.81735	0.55475	0.73543	0.93994	0.98569	0.98918	0.51388	0.66444	0.62436	0.29885	0.78319	0.75706	0.55649
GO:0006984	ER-nucleus signaling pathway	0.98441	0.98969	NA	0.95958	0.82826	0.89997	0.34065	NA	0.89848	0.71151	0.3145	0.0178	NA	0.35043	0.28414	0.13607	0.41815	NA	0.09418	0.48545	0.29154	0.71176	NA	0.38313	0.55863	0.81607	0.97774	NA	0.80586	0.94487
GO:0006986	response to unfolded protein	0.8893	0.35472	0.11283	0.93338	0.08255	0.23985	0.11153	0.01041	0.02999	0.36733	0.01249	0.0708	0.03768	1	0.0853	1	0.18047	0.12819	0.24605	0.70819	0.94504	0.81991	0.97315	0.96076	0.91631	0.95136	0.93365	0.987	0.70373	0.48894
GO:0006991	response to sterol depletion	0.98441	0.98969	NA	0.95958	0.82826	0.89997	0.34065	NA	0.89848	0.71151	0.3145	0.0178	NA	0.35043	0.28414	0.13607	0.41815	NA	0.09418	0.48545	0.29154	0.71176	NA	0.38313	0.55863	0.81607	0.97774	NA	0.80586	0.94487
GO:0006996	organelle organization	0.27325	0.16617	0.25266	0.10572	0.71617	0.9514	0.8625	0.92797	0.85706	0.24153	0.40472	0.7901	0.75652	0.97807	0.94362	0.06946	0.72009	0.27582	0.1741	0.99902	0.00069	0.11067	0.29819	0.25585	0.98746	0.02323	0.33091	0.25021	0.07903	0.45991
GO:0006997	nucleus organization	0.71121	0.8868	0.83043	0.72271	0.78459	0.9754	0.91439	0.71039	0.74324	0.18382	0.77424	0.6494	0.66603	0.98679	0.99815	0.43453	0.51892	0.12939	0.4328	0.71701	0.01533	0.57168	0.04472	0.33092	0.92978	0.00137	0.39533	0.04056	0.1778	0.24816
GO:0006998	nuclear envelope organization	0.9721	0.91764	0.97709	0.45573	0.95541	0.97263	0.36096	0.90489	0.53236	0.24387	0.55876	0.9251	0.9307	0.52981	0.36411	0.36353	0.0377	0.0948	0.62967	0.31901	0.23293	0.52115	0.28065	0.8193	0.89027	0.28884	0.24534	0.18863	0.54495	0.76584
GO:0007005	mitochondrion organization	0.14799	0.21782	0.0285	0.09359	0.09488	0.13623	0.2079	0.34274	0.50143	0.09657	0.30928	0.8117	0.88201	0.66036	0.52913	0.72646	0.18064	0.26504	0.72304	0.61883	0.52469	0.44269	0.43429	0.38535	0.9914	0.04016	0.31576	0.22053	0.28729	0.28273
GO:0007006	mitochondrial membrane organization	0.62417	0.10021	0.11352	0.06634	0.68269	0.79818	0.73518	0.56883	0.17124	0.75122	0.45474	0.1803	0.413	0.11747	0.79878	0.73439	0.45733	0.55755	0.77194	0.59773	0.12982	0.40181	0.04367	0.10712	0.45944	0.59847	0.59442	0.66393	0.85192	0.69479
GO:0007007	inner mitochondrial membrane organization	0.3352	0.26438	0.0506	0.05113	0.66516	0.64015	0.83519	0.45271	0.23732	0.56906	0.30334	0.0832	0.27215	0.36487	0.6597	0.75849	0.69773	0.73041	0.84685	0.33726	0.33676	0.37657	0.43766	0.46404	0.90604	0.802	0.72259	0.4941	0.90222	0.4561
GO:0007009	plasma membrane organization	0.51243	0.51662	0.80572	0.77908	0.06759	0.82058	0.8707	0.11111	0.58139	0.80095	0.93931	0.2157	0.56984	0.80813	0.04739	0.01593	0.11857	0.60877	0.00128	0.79185	0.15478	0.10409	0.03425	0.73275	0.46769	0.19299	0.64333	0.90266	0.01105	0.71621
GO:0007010	cytoskeleton organization	0.62056	0.50005	0.61498	0.46255	0.7869	0.96319	0.97783	0.88456	0.94813	0.65964	0.9202	0.9923	0.99929	0.9962	0.99408	0.88507	0.97397	0.69716	0.01532	0.99724	0.38724	0.78666	0.08996	0.08439	0.26594	0.01538	0.00084	0.0491	0.06191	0.00336
GO:0007015	actin filament organization	0.0296	0.31891	0.11077	0.87827	0.03745	0.99679	0.99226	0.92503	0.66403	0.93975	0.99106	0.9968	0.64754	0.99912	0.89019	0.52054	0.22314	0.43423	0.02633	0.46073	0.00697	0.00289	0.13401	0.0069	0.06297	0.32757	0.04131	0.13745	0.01371	0.05401
GO:0007016	cytoskeletal anchoring at plasma membrane	0.99158	0.32111	0.29768	0.76592	0.77321	0.99777	0.49241	0.97728	0.95318	0.91745	0.91136	0.8644	0.60016	0.99501	0.71053	0.33213	0.60785	0.7573	0.21211	0.6879	0.00472	0.08222	0.18588	0.22821	0.08769	0.31384	0.39521	0.02232	0.00506	0.61685
GO:0007017	microtubule-based process	0.88131	0.60876	0.71343	0.54418	0.43465	0.96759	0.95004	0.93027	0.79485	0.56709	0.72775	0.5701	0.6454	0.73217	0.94838	0.76606	0.26954	0.09063	0.01782	0.99584	0.01143	0.13783	0.02396	0.01022	0.56475	0.05927	0.00613	0.25972	0.16304	0.02831
GO:0007018	microtubule-based movement	0.18718	0.81533	0.57895	0.77478	0.01158	0.92098	0.82146	0.91793	0.67895	0.2288	0.56863	0.1358	0.72007	0.484	0.61529	0.86209	0.55634	0.3953	0.04881	0.99198	0.04142	0.49912	0.07538	0.20864	0.39901	0.2653	0.03294	0.14384	0.80111	0.12472
GO:0007019	microtubule depolymerization	0.15534	0.48329	0.02463	0.74195	0.08217	0.25533	0.37987	0.05518	0.14262	0.12596	0.9076	0.9998	0.92541	0.9957	0.99951	0.94784	0.8084	0.79672	0.08309	0.93391	0.88681	0.76801	0.90783	0.91726	0.92225	0.89743	0.06938	0.16429	0.8438	0.21624
GO:0007020	microtubule nucleation	NA	0.0202	NA	NA	NA	NA	0.04875	NA	NA	NA	NA	0.4693	NA	NA	NA	NA	0.66527	NA	NA	NA	NA	0.90212	NA	NA	NA	NA	0.22861	NA	NA	NA
GO:0007026	negative regulation of microtubule depolymerization	0.0556	0.23373	0.01089	0.70336	0.01543	0.41272	0.69053	0.14533	0.29686	0.48279	0.9375	0.9999	0.99177	0.99721	0.99969	0.89111	0.91503	0.85959	0.01702	0.92818	0.79489	0.25373	0.76188	0.96557	0.43239	0.00032	0.03821	0.02563	3.90E-06	0.03747
GO:0007028	cytoplasm organization	0.86178	0.95011	0.64794	0.86487	0.60082	0.75062	0.97522	0.74686	0.76196	0.47511	0.72729	0.0656	0.62854	0.83579	0.80495	0.16081	0.05613	0.13152	0.15422	0.27097	0.47265	0.04396	0.06773	0.3254	0.25442	0.08849	0.84682	0.18575	0.01148	0.05075
GO:0007029	endoplasmic reticulum organization	0.18599	0.44486	0.89559	0.39555	0.73533	0.20631	0.78562	0.26905	0.32323	0.50213	0.03871	0.2838	0.10246	0.01619	0.15073	0.39816	0.08095	0.0113	0.11559	0.03005	0.04816	0.28482	0.36508	0.72126	0.28199	0.79586	0.64571	0.89808	0.14293	0.76782
GO:0007030	Golgi organization	0.56266	0.9073	0.83046	0.38877	0.56129	0.06001	0.1865	0.237	0.09702	0.40979	0.01877	0.1822	0.14245	0.14923	0.32608	0.42256	0.00708	5.70E-07	0.00527	0.55206	0.06874	0.35886	0.13263	0.53793	0.76772	0.68198	0.86786	0.61653	0.36704	0.41703
GO:0007031	peroxisome organization	0.49266	0.85517	0.0442	0.15341	0.19406	0.64101	0.3665	0.77647	0.69723	0.46448	0.67422	0.2295	0.1117	0.0112	0.17422	0.41793	0.11601	0.15129	0.50651	0.90279	0.58091	0.45928	0.3433	0.11407	0.53257	0.18293	0.88659	0.92314	0.70087	0.4884
GO:0007032	endosome organization	0.1426	0.07895	0.54025	0.31114	0.31669	0.47521	0.25976	0.88946	0.46044	0.85524	0.57355	0.6832	0.3842	0.51481	0.04362	0.59843	0.3765	0.4438	0.23689	0.52218	0.40373	0.72625	0.56004	0.66802	0.17466	0.53823	0.05042	0.84537	0.12454	0.56705
GO:0007033	vacuole organization	0.57727	0.7215	0.82931	0.39784	0.55705	0.73357	0.66878	0.85592	0.57013	0.88231	0.0136	0.0723	0.06452	0.38997	0.41258	0.42268	0.02844	0.24426	0.04511	0.37866	0.07217	0.05694	0.10078	0.07821	0.12377	0.7234	0.1117	0.7844	0.20206	0.77725
GO:0007034	vacuolar transport	0.60196	0.6969	0.81894	0.6978	0.25901	0.64195	0.54885	0.72414	0.94288	0.87678	0.29431	0.7835	0.4734	0.30677	0.31358	0.63582	0.49804	0.40259	0.56237	0.71727	0.61923	0.33353	0.43012	0.09265	0.36952	0.94934	0.48496	0.83518	0.90409	0.7311
GO:0007035	vacuolar acidification	0.17307	0.31865	0.02285	0.00476	0.14703	0.60494	0.46286	0.30567	0.87199	0.92069	0.24957	0.5258	0.49927	0.41315	0.10337	0.67115	0.56024	0.56971	0.78867	0.67749	0.29411	0.69899	0.69271	0.40864	0.21433	0.81938	0.02473	0.84016	0.57814	0.86611
GO:0007040	lysosome organization	0.27363	0.51669	0.34821	0.02495	0.30905	0.52191	0.92774	0.28021	0.61879	0.75665	0.01408	0.0668	0.01254	0.00917	0.26417	0.2014	0.60541	0.20422	0.3111	0.38247	0.0328	0.08399	0.22557	0.31125	0.1634	0.82464	0.50704	0.95757	0.20275	0.75503
GO:0007041	lysosomal transport	0.28474	0.88717	0.85887	0.86189	0.37081	0.39497	0.59499	0.90474	0.95822	0.90837	0.1814	0.7882	0.75418	0.1415	0.22535	0.84459	0.29434	0.23699	0.39531	0.79667	0.57478	0.30337	0.15888	0.05898	0.14535	0.85707	0.48027	0.98206	0.87177	0.36753
GO:0007043	cell-cell junction assembly	0.33217	0.43223	0.03306	0.80489	0.00555	0.6712	0.84804	0.23712	0.79899	0.92263	0.86357	0.999	0.95625	0.97056	0.34531	0.24265	0.89681	0.96963	0.35292	0.88271	0.14929	0.29104	0.46955	0.2761	0.12347	0.03254	0.53994	0.2889	0.37759	0.08474
GO:0007049	cell cycle	0.93024	0.32076	0.29238	0.3322	0.31791	0.98555	0.81642	0.96467	0.89663	0.50225	0.93042	0.9516	0.83977	0.95772	0.94699	0.25678	0.44373	0.27825	0.25663	0.99801	0.77495	0.0258	0.3992	0.42606	0.96121	0.4577	0.74161	0.01602	0.16357	0.07552
GO:0007050	cell cycle arrest	NA	NA	0.10875	NA	0.20696	NA	NA	NA	NA	0.93159	NA	NA	NA	NA	0.42155	NA	NA	0.82054	NA	0.82548	NA	NA	NA	NA	0.47504	NA	NA	NA	NA	0.52928
GO:0007051	spindle organization	0.60673	0.69098	0.81294	0.80695	0.14112	0.8803	0.73785	0.86177	0.84179	0.62553	0.89701	0.528	0.74728	0.9474	0.92009	0.39013	0.15942	0.00536	0.01012	0.98873	0.07277	0.61387	0.24506	0.09808	0.97231	0.01419	0.1546	0.19799	0.10888	0.0623
GO:0007052	mitotic spindle organization	0.66198	0.79568	0.82844	0.70868	0.05782	0.91099	0.82862	0.35429	0.68033	0.13674	0.93958	0.9328	0.43073	0.96574	0.89184	0.06423	0.22247	0.02233	0.08475	0.89292	0.07359	0.4138	0.16604	0.30297	0.94152	0.03297	0.06764	0.22556	0.01028	0.01172
GO:0007053	spindle assembly involved in male meiosis	0.7615	0.85652	NA	NA	0.13449	0.82031	0.38377	NA	NA	0.07832	0.90282	0.9641	NA	NA	0.99498	0.73472	0.05798	NA	NA	0.81187	0.56961	0.79066	NA	NA	0.99792	0.04614	0.0258	NA	NA	0.173
GO:0007056	spindle assembly involved in female meiosis	0.02029	3.90E-05	0.08069	0.10221	4.60E-05	0.00555	0.00061	0.0177	0.06442	0.00031	0.76814	0.5152	0.52001	0.84451	0.877	0.97978	0.9846	0.91825	0.5756	0.99993	0.9843	0.98829	0.9727	0.91547	0.99906	0.42695	0.32062	0.54848	0.15754	0.05486
GO:0007059	chromosome segregation	0.25547	0.39142	0.56341	0.91412	0.23806	0.55327	0.506	0.81024	0.59371	0.15736	0.42719	0.808	0.85106	0.59935	0.78501	0.77777	0.37022	0.16956	0.12927	0.99985	0.30346	0.1177	0.08362	0.44158	0.95647	0.32066	0.10977	0.31026	0.02351	0.51043
GO:0007060	male meiosis chromosome segregation	0.14307	0.17678	0.39432	0.68628	0.0246	0.12688	0.61733	0.09134	0.11636	0.08379	0.32707	0.7911	0.56797	0.14787	0.72863	0.97946	0.9561	0.49847	0.91074	0.98432	0.94391	0.48335	0.98567	0.94035	0.9993	0.6132	0.11734	0.82851	0.63765	0.65594
GO:0007062	sister chromatid cohesion	0.62696	0.43498	0.79518	0.93871	0.00948	0.3009	0.13246	0.4475	0.24971	0.00144	0.60316	0.5321	0.97284	0.99611	0.97585	0.48732	0.98994	0.44641	0.1468	0.97279	0.63344	0.15651	0.47863	0.75175	0.92424	0.53311	0.28614	0.01843	0.42242	0.01143
GO:0007063	regulation of sister chromatid cohesion	NA	0.45798	0.66702	0.89121	0.25597	NA	0.56871	0.42892	0.44515	0.5437	NA	0.1522	0.12852	0.85431	0.72121	NA	0.65525	0.13735	0.02373	0.99012	NA	0.23451	0.46578	0.44539	0.73211	NA	0.78659	0.15826	0.26814	0.14984
GO:0007064	mitotic sister chromatid cohesion	0.44744	0.45287	0.78506	0.94061	0.09515	0.13414	0.21591	0.4478	0.16333	0.0119	0.74382	0.598	0.70244	0.92856	0.73518	0.44319	0.37661	0.63806	0.103	0.73685	0.2247	0.62503	0.71144	0.43101	0.68427	0.83385	0.85168	0.54471	0.38932	0.36788
GO:0007067	mitotic nuclear division	0.53876	0.6899	0.79738	0.21353	0.23513	0.80147	0.32033	0.84171	0.78468	0.45754	0.14437	0.6951	0.22265	0.82591	0.88435	0.36855	0.00177	2.40E-06	3.20E-06	0.60558	0.02753	0.03434	0.00512	0.00302	0.99513	0.07994	0.15247	0.05496	0.00837	0.00139
GO:0007068	negative regulation of transcription during mitotic cell cycle	NA	NA	NA	NA	0.45848	NA	NA	NA	NA	0.31812	NA	NA	NA	NA	0.84981	NA	NA	NA	NA	0.43475	NA	NA	NA	NA	0.86065	NA	NA	NA	NA	0.15968
GO:0007070	negative regulation of transcription from RNA polymerase II promoter during mitotic cell cycle	NA	NA	NA	NA	0.45848	NA	NA	NA	NA	0.31812	NA	NA	NA	NA	0.84981	NA	NA	NA	NA	0.43475	NA	NA	NA	NA	0.86065	NA	NA	NA	NA	0.15968
GO:0007076	mitotic chromosome condensation	0.78407	0.61747	0.77137	0.90989	0.00663	0.5877	0.26811	0.40576	0.3838	0.00138	0.45211	0.7328	0.96559	0.98322	0.98872	0.43353	0.82589	0.03094	0.02973	0.97551	0.56257	0.10825	0.92321	0.83536	0.96705	0.64731	0.40258	0.00075	0.24696	0.03735
GO:0007080	mitotic metaphase plate congression	0.94051	0.38738	0.46009	0.55868	0.63002	0.97201	0.5285	0.65486	0.71711	0.69289	0.30536	0.4954	0.02744	0.40948	0.09983	0.17452	0.17696	0.14081	0.19802	0.64082	0.04151	0.39813	0.3265	0.31223	0.63613	0.48545	0.79882	0.8029	0.77673	0.05955
GO:0007088	regulation of mitotic nuclear division	0.54915	0.6918	0.96125	0.6555	0.08017	0.88267	0.60684	0.91087	0.91745	0.2921	0.20461	0.6605	0.47724	0.70726	0.7988	0.92275	0.25966	0.00375	0.3203	0.99285	0.26512	0.09122	0.06541	0.08351	0.77935	0.04411	0.08922	0.3603	0.04897	0.04
GO:0007091	metaphase/anaphase transition of mitotic cell cycle	0.05438	0.41016	0.22181	0.38479	0.08133	0.45838	0.51506	0.32171	0.76566	0.08648	0.26901	0.8219	0.20908	0.28887	0.68081	0.96621	0.85811	0.86413	0.95203	0.97469	0.7097	0.53223	0.29471	0.45706	0.90432	0.1995	0.34699	0.81175	0.20895	0.1136
GO:0007093	mitotic cell cycle checkpoint	0.74732	0.23367	0.74883	0.16182	0.6986	0.81445	0.39706	0.98235	0.83168	0.24209	0.94926	0.3347	0.24599	0.29035	0.93928	0.23813	0.6916	0.83017	0.71947	0.52335	0.06274	0.11141	0.07775	0.02114	0.76485	0.03568	0.20241	0.30201	0.25845	0.26311
GO:0007094	mitotic spindle assembly checkpoint	0.64421	0.55351	0.52721	0.06634	0.29776	0.9451	0.85684	0.99531	0.9196	0.7219	0.84765	0.8816	0.57578	0.54659	0.97729	0.58219	0.90114	0.70726	0.87967	0.81453	0.17294	0.18038	0.0297	0.25277	0.35439	0.39274	0.06848	0.33126	0.05022	0.1028
GO:0007095	mitotic G2 DNA damage checkpoint	0.54899	0.23948	0.63385	0.10971	0.74494	0.81226	0.12565	0.97571	0.85182	0.08545	0.0081	0.3695	0.27986	0.38606	0.93473	0.31816	0.00062	1.20E-07	0.00508	0.40908	0.00697	0.27291	0.00781	0.02271	0.89016	0.05532	0.25867	0.00518	0.35151	0.0002
GO:0007096	regulation of exit from mitosis	0.7077	0.69728	0.95328	0.61034	0.44594	0.67189	0.30178	0.21434	0.68162	0.14821	0.41833	0.4757	0.72781	0.8679	0.90664	0.41924	0.37533	0.022	0.22648	0.8338	0.40836	0.87165	0.62323	0.52842	0.97922	0.08034	0.07862	0.05036	0.13855	0.14698
GO:0007097	nuclear migration	0.69426	0.63545	0.88336	0.32894	0.59741	0.80437	0.39979	0.64301	0.82077	0.07041	0.9888	0.7048	0.63168	0.99848	0.96864	0.31738	0.33064	0.99695	0.38166	0.87717	0.61014	0.36659	0.36985	0.29157	0.98567	0.08387	0.41081	0.15279	0.11306	0.01492
GO:0007098	centrosome cycle	0.76333	0.49226	0.69555	0.09676	0.94588	0.9411	0.92336	0.94845	0.81619	0.75066	0.33696	0.8834	0.255	0.22945	0.98645	0.86307	0.0163	0.16265	0.11903	0.998	0.47978	0.83069	0.58928	0.3056	0.99744	0.30623	0.02365	0.03407	0.18576	0.04663
GO:0007099	centriole replication	0.17492	0.48941	0.66862	0.41431	0.74962	0.10948	0.69204	0.8603	0.46035	0.50621	0.99714	0.5141	0.97703	0.8912	0.85762	0.80693	0.31707	0.97261	0.36621	0.11841	0.05552	0.24065	0.39763	0.11253	0.49673	0.00939	0.3628	0.16804	0.27341	0.23194
GO:0007100	mitotic centrosome separation	0.12852	0.31733	0.46254	0.84444	0.00435	0.65447	0.19773	0.31467	0.30047	0.01343	0.73212	0.7636	0.88717	0.78663	0.63193	0.97838	0.82421	0.04579	0.08493	0.98605	0.90904	0.77758	0.78821	0.38421	0.99938	0.43977	0.28832	0.48353	0.07644	0.33151
GO:0007110	meiosis I cytokinesis	0.27129	0.08879	0.09151	0.62836	0.04066	0.21139	0.6611	0.99312	0.51793	0.42191	0.55047	0.584	0.22947	0.11696	0.00032	0.51248	0.42877	0.66559	0.17475	0.46278	0.06431	0.45387	0.07516	0.38621	0.29152	0.59697	0.52066	0.50131	0.08723	0.99862
GO:0007111	meiosis II cytokinesis	0.34297	0.18042	0.07645	0.59493	0.063	0.21622	0.74863	0.99344	0.4877	0.58154	0.41213	0.6012	0.17608	0.08633	0.00015	0.44605	0.33767	0.64833	0.15832	0.44641	0.10003	0.39704	0.04662	0.29065	0.27072	0.54532	0.43801	0.46632	0.1624	0.99868
GO:0007112	male meiosis cytokinesis	0.94398	0.60142	0.92715	0.42075	0.76185	0.82961	0.9909	0.89972	0.97349	0.99018	0.86229	0.8441	0.68698	0.04252	0.2131	0.26454	0.08296	0.00378	0.52126	0.39367	0.06621	0.27612	0.00857	0.05247	0.07269	0.2407	0.32316	0.47869	0.70746	0.86076
GO:0007113	endomitotic cell cycle	0.08647	0.10093	0.56026	0.63948	0.17682	0.16986	0.49681	0.47906	0.41383	0.51939	0.9103	0.9554	0.90587	0.80084	0.89796	0.90757	0.85175	0.20825	0.79496	0.98271	0.70095	0.53215	0.46327	0.87478	0.75528	0.39212	0.42656	0.50067	0.55732	0.17834
GO:0007126	meiotic nuclear division	0.52405	0.88193	0.84173	0.43819	0.37765	0.93066	0.93247	0.60214	0.97668	0.59862	0.55926	0.8887	0.70964	0.12571	0.89728	0.54826	0.05027	0.35758	0.01594	0.9923	0.38929	0.1807	0.0872	0.03905	0.70969	0.34338	0.17847	0.2952	0.63409	0.50535
GO:0007127	meiosis I	0.93447	0.76612	0.76008	0.71047	0.56743	0.80834	0.7368	0.97731	0.97884	0.31384	0.36658	0.9239	0.77519	0.53995	0.80036	0.35759	0.28114	0.10421	0.10724	0.68924	0.09731	0.23427	0.01825	0.13938	0.64065	0.80959	0.72696	0.31018	0.27521	0.52371
GO:0007131	reciprocal meiotic recombination	0.99206	0.74779	0.93378	0.766	0.33952	0.98258	0.57761	0.64542	0.27783	0.29911	0.46665	0.3871	0.87765	0.29743	0.9441	0.24365	0.63867	0.17054	0.1567	0.74891	0.02787	0.45984	0.10478	0.56964	0.79326	0.41281	0.45426	0.08763	0.07457	0.08342
GO:0007135	meiosis II	0.40602	0.15869	0.12568	0.49403	0.00646	0.34869	0.40367	0.99246	0.47842	0.12005	0.61452	0.6454	0.35438	0.26044	0.9118	0.54243	0.51811	0.69735	0.24424	0.55026	0.19471	0.4887	0.06751	0.5482	0.41094	0.37981	0.31149	0.64634	0.22288	0.99826
GO:0007140	male meiosis	0.81887	0.80904	0.90544	0.19505	0.40012	0.89771	0.92295	0.79841	0.95616	0.6836	0.7086	0.955	0.5131	0.139	0.91384	0.34609	0.02085	0.1591	0.20271	0.84475	0.00831	0.18024	0.14995	0.01095	0.21671	0.62351	0.48729	0.79817	0.68447	0.69059
GO:0007141	male meiosis I	0.73467	0.77043	0.73985	0.67244	0.74661	0.7094	0.34075	0.98655	0.82683	0.36844	0.1228	0.5675	0.43764	0.63173	0.81275	0.56235	0.35103	0.02814	0.0536	0.52461	0.21688	0.51649	0.05729	0.06349	0.55039	0.82665	0.32009	0.35403	0.25031	0.00584
GO:0007143	female meiotic division	0.05793	0.70098	0.525	0.9484	0.04647	0.56024	0.8123	0.16235	0.06934	0.20295	0.56976	0.2338	0.59739	0.53589	0.43217	0.98226	0.8172	0.73246	0.12212	0.99666	0.65505	0.69808	0.44921	0.90907	0.98557	0.26237	0.3954	0.49857	0.38998	0.45686
GO:0007144	female meiosis I	0.04911	0.09777	0.3024	0.27613	0.00454	0.28074	0.40587	0.09589	0.54025	0.17305	0.79013	0.7912	0.40234	NA	NA	0.98315	0.96691	0.81195	0.70822	0.98953	0.83586	0.98023	0.87962	0.80791	0.99027	0.24593	0.7127	0.65129	NA	NA
GO:0007147	female meiosis II	NA	0.09777	NA	0.08292	0.13853	NA	0.19003	NA	0.25208	0.23189	NA	0.8488	NA	0.86867	0.77327	NA	0.98166	NA	0.37384	0.99997	NA	0.89797	NA	0.77396	0.97927	NA	0.15436	NA	0.04387	0.09908
GO:0007154	cell communication	0.85179	0.70009	0.49428	0.77605	0.15909	0.99664	0.72371	0.42407	0.25346	0.92108	0.92742	0.9831	0.99904	0.99102	0.88201	0.61858	0.92306	0.90814	0.55953	0.80015	0.3654	0.75225	0.58123	0.60817	0.13785	0.20383	0.22601	0.21306	0.07811	0.60256
GO:0007155	cell adhesion	0.55787	0.47875	0.00518	0.85805	0.01122	0.87877	0.95647	0.88782	0.89551	0.89935	0.99814	0.9969	0.57349	0.30271	0.92176	0.41262	0.90215	0.56841	0.12541	0.79159	0.14245	0.02502	0.43227	0.01447	0.12427	0.01731	0.0875	0.4551	0.024	0.21802
GO:0007156	homophilic cell adhesion via plasma membrane adhesion molecules	0.84128	0.2288	0.42475	0.4609	0.53186	0.07845	0.03001	0.21925	0.32388	0.33402	0.99574	0.4592	0.6895	0.5309	0.57419	0.35156	0.09121	0.09546	0.02301	0.72591	0.21815	0.85824	0.0886	0.15818	0.87742	0.00403	0.58345	0.41999	0.14768	0.58445
GO:0007157	heterophilic cell-cell adhesion via plasma membrane cell adhesion molecules	0.18442	0.05686	0.08221	0.02766	0.31493	0.04308	0.09366	0.25554	0.00503	0.35988	0.99817	0.6424	0.63499	0.27326	0.20326	0.65318	0.97367	0.92152	0.34509	0.915	0.7953	0.7107	0.50199	0.82844	0.90403	0.00883	0.55709	0.47593	0.01407	0.9952
GO:0007160	cell-matrix adhesion	0.29074	0.08932	0.04175	0.62412	0.24541	0.5876	0.96891	0.61333	0.47672	0.72788	0.97339	0.9887	0.82325	0.99529	0.92157	0.9032	0.98753	0.8183	0.67021	0.82648	0.10955	0.34616	0.79574	0.41892	0.76645	0.03639	0.12246	0.30108	0.0021	0.25489
GO:0007162	negative regulation of cell adhesion	0.03353	0.69266	0.51723	0.51355	0.45757	0.38622	0.12088	0.61269	0.05562	0.15625	0.99747	0.8635	0.87776	0.4544	0.77342	0.89308	0.65661	0.8457	0.81889	0.96819	0.21544	0.53001	0.25693	0.88787	0.94729	0.0281	0.16388	0.5909	0.01966	0.14926
GO:0007163	establishment or maintenance of cell polarity	0.31755	0.81855	0.41188	0.76769	0.00038	0.98026	0.93237	0.9472	0.94962	0.09444	0.90698	0.6375	0.5411	0.6294	0.69082	0.33805	0.06649	0.27901	0.0812	1	0.07268	0.21459	0.20885	0.05498	0.535	0.09323	0.07793	0.21616	0.05389	0.02235
GO:0007164	establishment of tissue polarity	0.79409	0.79612	0.43622	0.89584	0.05231	0.79381	0.73672	0.55163	0.83567	0.40866	0.98106	0.9982	0.91304	0.99936	0.99581	0.53424	0.02228	0.63509	0.09077	0.92995	0.17624	0.34756	0.57882	0.53545	0.64511	1	1	0.2344	0.04836	0.22024
GO:0007165	signal transduction	0.32559	0.78129	0.30716	0.81257	0.0164	0.97255	0.75386	0.20947	0.44267	0.99152	0.96333	0.9394	0.99935	0.99918	0.89824	0.45843	0.78068	0.87825	0.61709	0.55952	0.62289	0.73145	0.42664	0.90657	0.17849	0.29358	0.27217	0.32719	0.01947	0.8457
GO:0007166	cell surface receptor signaling pathway	0.67249	0.98247	0.6077	0.99875	0.10432	0.99774	0.50302	0.67922	0.86256	0.72358	0.96847	0.924	0.921	0.98916	0.84995	0.02029	0.52998	0.49646	0.06008	0.63268	0.4418	0.33835	0.21605	0.88302	0.26658	0.10957	0.30895	0.67672	0.08518	0.0969
GO:0007167	enzyme linked receptor protein signaling pathway	0.62677	0.87397	0.63466	0.85078	0.74937	0.98917	0.26956	0.95769	0.80009	0.78096	0.98236	0.8785	0.9971	0.98035	0.4857	0.01661	0.175	0.0238	0.07301	0.212	0.2551	0.2172	0.06826	0.68569	0.24843	0.1526	0.36679	0.07407	0.38081	0.23485
GO:0007169	transmembrane receptor protein tyrosine kinase signaling pathway	0.6411	0.90707	0.68866	0.88246	0.34588	0.99101	0.28216	0.9798	0.89586	0.72619	0.97955	0.7782	0.95041	0.92053	0.77231	0.02832	0.1632	0.04437	0.11985	0.36863	0.58665	0.1774	0.18157	0.59217	0.05088	0.45964	0.53791	0.0158	0.11077	0.24817
GO:0007173	epidermal growth factor receptor signaling pathway	0.52308	0.81412	0.70684	0.80687	0.16527	0.99186	0.42877	0.92135	0.93234	0.40935	0.9472	0.8957	0.64041	0.9729	0.9335	0.01001	0.0039	0.02634	0.1473	0.38354	0.00581	0.03435	0.13693	0.03789	0.31475	0.00372	0.15828	0.03611	0.0689	0.05914
GO:0007175	negative regulation of epidermal growth factor-activated receptor activity	0.76836	0.88407	0.47044	0.86295	0.68265	0.99917	0.99963	0.29482	0.37437	1	0.99756	0.4885	0.63024	0.90433	0.20186	0.08952	0.25782	0.39418	0.07972	0.78828	0.07729	0.2584	0.80581	0.8861	0.06381	0.00159	0.31419	0.7029	0.9463	0.86593
GO:0007176	regulation of epidermal growth factor-activated receptor activity	0.73526	0.72078	0.64112	0.84354	0.60095	0.92874	0.92094	0.39325	0.36217	1	0.99715	0.3846	0.68103	0.93184	0.09092	0.21665	0.63197	0.20141	0.07689	0.72808	0.1727	0.50263	0.62755	0.88625	0.16509	0.11183	0.21344	0.64423	0.72319	0.85844
GO:0007178	transmembrane receptor protein serine/threonine kinase signaling pathway	0.86465	0.95978	0.90527	0.8669	0.97442	0.94958	0.71439	0.95434	0.85374	0.47489	0.9283	0.944	0.99958	0.99276	0.43862	0.05379	0.02866	0.09153	0.13293	0.27256	0.13567	0.74165	0.03539	0.36039	0.74739	0.09669	0.04437	0.45405	0.58077	0.3291
GO:0007179	transforming growth factor beta receptor signaling pathway	0.97789	0.72338	0.84286	0.8701	0.79936	0.52205	0.58852	0.57856	0.7884	0.66196	0.99365	0.4319	0.96814	0.9957	0.89305	0.0651	0.26321	0.15758	0.00719	0.37513	0.73907	0.47733	0.71773	0.41709	0.54701	0.01144	0.08817	0.20358	0.00458	0.04636
GO:0007184	SMAD protein import into nucleus	0.85345	0.64354	0.91674	0.97638	0.78727	0.69856	0.32956	0.91501	0.66774	0.10819	0.85121	0.567	0.6658	0.94005	0.53217	0.03785	0.16488	0.07182	0.06114	0.54766	0.09746	0.47386	0.03429	0.23624	0.45617	0.02821	0.62914	0.14747	0.25555	0.33756
GO:0007185	transmembrane receptor protein tyrosine phosphatase signaling pathway	0.65793	NA	NA	NA	NA	NA	NA	NA	NA	NA	NA	NA	NA	NA	NA	0.60397	NA	NA	NA	NA	NA	NA	NA	NA	NA	NA	NA	NA	NA	NA
GO:0007186	G-protein coupled receptor signaling pathway	0.16303	0.42344	0.154	0.59539	0.39549	0.14114	0.39076	0.61558	0.24959	0.78447	0.99638	0.983	0.98755	0.95939	0.17663	0.89699	0.87602	0.99521	0.95445	0.81075	0.48168	0.06396	0.30456	0.12905	0.13472	0.1536	0.07365	0.00107	0.01147	0.7107
GO:0007187	"G-protein coupled receptor signaling pathway, coupled to cyclic nucleotide second messenger"	0.01369	0.16468	0.08065	0.23658	0.02682	0.92491	0.87881	0.13003	0.41293	0.37608	0.97975	0.9891	0.95248	0.94883	0.87633	0.85893	0.97166	0.98217	0.99375	0.99996	0.15546	0.16734	0.86678	0.26832	0.74343	0.94662	0.12833	0.2373	0.01221	0.67497
GO:0007188	adenylate cyclase-modulating G-protein coupled receptor signaling pathway	0.01369	0.16468	0.08065	0.23658	0.02682	0.92491	0.87881	0.13003	0.41293	0.37608	0.97975	0.9891	0.95248	0.94883	0.87633	0.85893	0.97166	0.98217	0.99375	0.99996	0.15546	0.16734	0.86678	0.26832	0.74343	0.94662	0.12833	0.2373	0.01221	0.67497
GO:0007189	adenylate cyclase-activating G-protein coupled receptor signaling pathway	0.01799	0.18842	0.34312	0.33946	0.07294	0.90712	0.4353	0.09794	0.83344	0.56716	0.96712	NA	0.78594	0.90218	0.6516	0.87784	0.98501	0.93903	0.99531	0.99996	0.23705	0.44585	0.59992	0.37858	0.77088	0.99081	NA	0.58436	0.05194	0.80888
GO:0007200	phospholipase C-activating G-protein coupled receptor signaling pathway	0.03947	0.04994	0.11573	NA	0.02009	NA	NA	NA	NA	0.47264	NA	NA	NA	NA	0.71625	0.80258	0.99067	0.99957	NA	0.99806	NA	NA	NA	NA	0.84827	NA	NA	NA	NA	0.85463
GO:0007202	activation of phospholipase C activity	0.63517	0.85995	0.41298	0.33192	0.82852	0.9892	0.86551	0.96678	0.93827	0.91978	0.16303	0.4561	0.3192	0.21038	0.90921	0.39143	0.31738	0.78936	0.66943	0.40852	0.21629	0.58959	0.20806	0.18432	0.65351	0.65267	0.26862	0.43225	0.56359	0.2241
GO:0007204	positive regulation of cytosolic calcium ion concentration	0.04216	0.14621	0.2084	0.43667	0.05544	0.41633	0.3134	0.2524	0.06442	0.68543	0.70034	0.4648	0.67659	NA	0.54403	0.83102	0.9719	0.87069	0.9861	0.99689	0.45243	0.67032	0.74092	0.98657	0.78061	0.55116	0.56757	0.56912	NA	0.8797
GO:0007217	tachykinin receptor signaling pathway	0.29242	0.04078	NA	NA	NA	NA	NA	NA	NA	NA	NA	NA	NA	NA	NA	0.8942	0.68497	NA	NA	NA	NA	NA	NA	NA	NA	NA	NA	NA	NA	NA
GO:0007218	neuropeptide signaling pathway	0.00031	4.70E-05	2.40E-05	1.90E-05	3.50E-05	0.34335	0.19164	0.11782	0.11063	0.4309	0.5921	0.3324	0.6678	0.25268	0.25962	0.84062	0.9422	0.99888	0.9934	0.99993	0.47123	0.76328	0.83221	0.77948	0.59499	0.14036	0.27161	0.04075	0.2798	0.99713
GO:0007219	Notch signaling pathway	0.2132	0.79833	0.51176	0.73957	0.11655	0.89781	0.4381	0.92839	0.83685	0.70957	0.46805	0.4587	0.19747	0.82807	0.79406	0.25583	0.28959	0.12424	0.01573	0.21685	0.02067	0.03329	0.07384	0.07685	0.18578	0.04454	0.37771	0.28017	0.3936	0.03723
GO:0007220	Notch receptor processing	0.51117	0.95761	0.47423	0.67867	0.12006	0.57168	0.89311	0.36553	0.64155	0.74984	0.051	0.4097	0.00923	0.33094	0.04097	0.03563	0.00401	0.07866	0.05626	0.35212	0.07929	0.1049	0.03271	0.09723	0.03497	0.73605	0.15881	0.8546	0.60869	0.58119
GO:0007221	positive regulation of transcription of Notch receptor target	0.37835	0.60284	0.52449	0.51603	0.83115	0.91994	0.38235	0.52444	0.56999	0.88082	0.17079	0.6917	0.5771	0.85088	0.97369	0.56168	0.0709	0.00192	0.26137	0.16849	0.10988	0.2606	0.58941	0.45136	0.53601	0.09	0.41678	0.04371	0.57844	0.03227
GO:0007224	smoothened signaling pathway	0.94543	0.99014	0.29374	0.431	0.58486	0.87239	0.5678	0.45537	0.91032	0.47628	0.7386	0.2803	0.52044	0.82439	0.82261	0.13192	0.36291	0.03318	0.01081	0.55145	0.11849	0.71069	0.41813	0.46208	0.28349	0.21924	0.66181	0.51709	0.3086	0.57061
GO:0007227	signal transduction downstream of smoothened	0.13838	NA	NA	NA	NA	0.33298	NA	NA	NA	NA	0.49222	NA	NA	NA	NA	0.99673	NA	NA	NA	NA	0.92098	NA	NA	NA	NA	0.93421	NA	NA	NA	NA
GO:0007228	positive regulation of hh target transcription factor activity	0.13838	NA	NA	NA	NA	0.33298	NA	NA	NA	NA	0.49222	NA	NA	NA	NA	0.99673	NA	NA	NA	NA	0.92098	NA	NA	NA	NA	0.93421	NA	NA	NA	NA
GO:0007229	integrin-mediated signaling pathway	0.27611	0.16151	0.45937	0.35927	0.04837	0.07621	0.41778	0.04394	0.10001	0.46865	0.77227	0.2922	0.05281	0.1244	0.34556	0.56707	0.95847	0.91243	0.72018	0.88038	0.18144	0.42635	0.91892	0.99361	0.99731	0.80043	0.74875	0.97339	0.48974	0.63855
GO:0007249	I-kappaB kinase/NF-kappaB signaling	0.07241	0.78597	0.98684	0.97528	0.49273	0.46371	0.69007	0.5618	0.92593	0.56463	0.99609	0.4727	0.68175	0.92939	0.92222	0.2354	0.29272	0.66817	0.01699	0.70422	0.36678	0.62864	0.38262	0.2205	0.49417	0.10162	0.60932	0.06188	0.2418	0.02853
GO:0007252	I-kappaB phosphorylation	0.05924	0.37055	0.72178	0.44057	0.16483	0.6081	0.07442	0.20624	0.27117	0.696	0.99897	0.5646	0.90098	0.23685	0.94392	0.79503	0.87229	0.81885	0.3198	0.70687	0.66523	0.9109	0.71667	0.7967	0.67406	0.05988	0.65136	0.35305	0.52889	0.27107
GO:0007253	cytoplasmic sequestering of NF-kappaB	0.91521	0.93804	0.9591	0.92234	0.88079	0.56692	0.91102	0.99246	0.96036	0.94216	0.68324	0.4544	0.68597	0.95874	0.96824	0.03333	0.08324	1	0.02083	0.11573	0.12886	0.17514	0.1381	0.01842	0.10452	0.64491	0.74195	0.0728	0.511	0.09082
GO:0007254	JNK cascade	0.62869	0.65567	0.32234	0.39891	0.45523	0.91688	0.85681	0.51068	0.89224	0.68666	0.55283	0.9987	0.99976	0.85699	0.89887	0.7128	0.00649	0.25819	0.08247	0.87392	0.05628	0.09343	0.55517	0.10336	0.1551	0.57235	0.0309	0.34431	0.20668	0.865
GO:0007257	activation of JUN kinase activity	0.2154	NA	NA	NA	0.05032	0.34584	NA	NA	NA	0.12388	0.91176	NA	NA	NA	0.85084	0.99365	NA	NA	NA	0.9089	0.97878	NA	NA	NA	0.92984	0.3448	NA	NA	NA	0.40475
GO:0007259	JAK-STAT cascade	0.52226	0.18073	0.25822	0.64434	0.32923	0.16565	0.06695	0.08756	0.17321	0.63665	0.71664	0.0564	0.99416	0.66274	0.95144	0.24686	0.32449	0.11898	0.07037	0.20904	0.98897	0.98265	0.19165	0.91795	0.61064	0.19149	0.94316	0.28783	0.0084	0.05545
GO:0007260	tyrosine phosphorylation of STAT protein	0.51342	0.21789	0.2555	0.69844	0.14536	0.70855	0.23982	0.33793	0.83259	0.72205	0.74468	0.1044	0.66782	0.76534	0.60983	0.10799	0.50534	0.22645	0.26717	0.28908	0.06766	0.40183	0.13096	0.27233	0.42729	0.14045	0.9383	0.20705	0.45663	0.35541
GO:0007262	STAT protein import into nucleus	0.51342	0.21789	0.2555	0.69844	0.14536	0.70855	0.23982	0.33793	0.83259	0.72205	0.74468	0.1044	0.66782	0.76534	0.60983	0.10799	0.50534	0.22645	0.26717	0.28908	0.06766	0.40183	0.13096	0.27233	0.42729	0.14045	0.9383	0.20705	0.45663	0.35541
GO:0007264	small GTPase mediated signal transduction	0.26325	0.39859	0.18213	0.63535	0.11338	0.92413	0.92574	0.45643	0.94056	0.70609	0.22878	0.129	0.46912	0.65874	0.98334	0.22433	0.17639	0.18058	0.04944	0.28946	0.01835	0.20451	0.07391	0.46212	0.13588	0.23602	0.89406	0.56383	0.33023	0.44675
GO:0007265	Ras protein signal transduction	0.26499	0.36657	0.23065	0.65514	0.12106	0.93004	0.92909	0.42479	0.94271	0.73974	0.27182	0.1691	0.58426	0.74801	0.97078	0.17519	0.17558	0.30776	0.04775	0.34642	0.02041	0.00597	0.06709	0.00832	0.18253	0.16864	0.8818	0.42809	0.35954	0.3283
GO:0007266	Rho protein signal transduction	0.63592	0.69815	0.20998	0.84793	0.2613	0.82525	0.8106	0.74511	0.9166	0.94847	0.97614	0.957	0.98684	0.97583	0.99667	0.48461	0.48911	0.54254	0.01717	0.54555	0.07329	0.08446	0.23105	0.06095	0.3959	0.00075	0.00082	0.04125	0.04168	0.02262
GO:0007267	cell-cell signaling	0.90668	0.91558	0.17212	0.92638	0.67531	0.75038	0.74245	0.35523	0.16722	0.57265	0.91064	0.9912	0.98386	0.98528	0.74497	0.54492	0.7894	0.924	0.49067	0.84145	0.44438	0.20752	0.52968	0.16106	0.26549	0.09172	0.14123	0.28452	0.10919	0.0313
GO:0007268	chemical synaptic transmission	0.03211	0.28495	0.35796	0.94191	0.06084	0.96748	0.24135	0.20454	0.55683	0.66347	0.85916	0.7491	0.74745	0.96856	0.34142	0.75951	0.27477	0.47944	0.07045	0.85824	0.09856	0.33057	0.65576	0.09786	0.2008	0.41019	0.1432	0.97132	0.30221	0.10115
GO:0007269	neurotransmitter secretion	0.26684	0.46448	0.11929	0.06436	0.01819	0.80921	0.81796	0.16237	0.55867	0.75321	0.93406	0.2573	0.14156	0.07268	0.08974	0.50372	0.36148	0.71165	0.14682	0.85126	0.32759	0.38835	0.9771	0.81845	0.65112	0.31131	0.80745	0.98253	0.29314	0.37915
GO:0007270	neuron-neuron synaptic transmission	0.28382	0.59173	0.83738	0.99854	0.12864	0.64015	0.06724	0.23932	0.05515	0.25216	0.43017	0.7231	0.80252	0.28236	0.30543	0.16635	0.49865	0.02106	0.21205	0.94526	0.28385	0.71871	0.6567	0.89349	0.23509	0.52431	0.52903	0.02179	0.33375	0.83382
GO:0007271	"synaptic transmission, cholinergic"	0.00102	0.01085	0.27719	0.00049	0.8944	0.20792	0.10525	0.52425	0.38446	0.98228	0.42802	0.3148	0.47777	0.33919	0.69326	0.28269	0.70546	0.76621	0.69305	0.14444	0.96942	0.80873	0.61479	0.43309	0.22499	0.88696	0.98943	0.82359	0.99765	0.50501
GO:0007272	ensheathment of neurons	0.86166	0.86079	0.6007	0.78456	0.24305	0.45595	0.08321	0.03944	0.11771	0.67948	0.93724	0.7489	0.43662	0.99614	0.49538	0.30742	0.44378	0.3902	0.8536	0.9087	0.74151	0.64655	0.9198	0.84801	0.75502	0.13996	0.74174	0.77938	0.62116	0.29104
GO:0007274	neuromuscular synaptic transmission	0.0292	0.36659	0.2253	0.98721	0.11688	0.61137	0.05412	0.28653	0.84221	0.7082	0.49888	0.6794	0.89046	0.99111	0.78823	0.69507	0.25016	0.78826	0.0247	0.88033	0.74688	0.51551	0.79432	0.30587	0.39099	0.45085	0.22342	0.0025	0.00254	0.1069
GO:0007275	multicellular organism development	0.32069	0.63052	0.98949	0.9907	0.50607	0.76598	0.84766	0.75531	0.88704	0.79798	0.8671	0.975	0.74489	0.99393	0.86305	0.78495	0.75255	0.58093	0.72644	0.86189	0.39077	0.10524	0.9145	0.95995	0.08363	0.07293	0.60633	0.99841	0.03742	0.51492
GO:0007276	gamete generation	0.53613	0.21625	0.11201	0.7608	0.16968	0.99065	0.95512	0.94804	0.91575	0.75459	0.70441	0.7107	0.5835	0.77162	0.81542	0.03597	0.16727	0.62581	0.00181	0.9522	0.35235	0.0238	0.8747	0.86416	0.31361	0.07235	0.0468	0.43792	0.08399	0.11959
GO:0007277	pole cell development	0.46131	0.78767	0.239	0.8623	0.03618	0.79605	0.43885	0.31047	0.36751	0.33915	0.67405	0.9014	0.76671	0.71726	0.80895	0.86942	0.54225	0.06961	0.02986	0.88633	0.18101	0.93881	0.83636	0.52342	0.40145	0.13152	0.63036	0.40781	0.21267	0.41487
GO:0007279	pole cell formation	0.11608	0.81062	0.14392	0.89364	0.04044	0.44357	0.55443	0.37688	0.24881	0.18628	0.6744	0.7614	0.75003	0.48996	0.66361	0.90552	0.42806	0.11014	0.10536	0.99774	0.68042	0.88933	0.85652	0.72711	0.50275	0.44827	0.43027	0.61834	0.28834	0.50947
GO:0007280	pole cell migration	0.99486	0.607	0.34888	0.906	0.94109	0.88253	0.58439	0.98045	0.98852	0.99216	0.44721	0.1585	0.66689	0.76313	0.22886	0.11861	0.82379	0.58515	0.72961	0.05267	0.13573	0.45897	0.05359	0.03062	0.07787	0.27086	0.53196	0.20143	0.10779	0.81074
GO:0007281	germ cell development	0.53676	0.12984	0.18017	0.83206	0.10808	0.99073	0.96342	0.95466	0.92776	0.7545	0.76725	0.651	0.47251	0.80213	0.78865	0.07497	0.43579	0.2487	0.09777	0.95014	0.26267	0.2103	0.70543	0.81074	0.38569	0.17389	0.06293	0.26976	0.06072	0.12035
GO:0007282	cystoblast division	0.01892	0.34531	0.45582	0.39985	0.22799	0.36066	0.5987	0.42385	0.36327	0.16222	0.03732	0.099	0.23209	0.44348	0.70153	0.20939	0.09884	0.05642	0.12508	0.32608	0.15003	0.01947	0.03208	0.24508	0.2472	0.59384	0.87142	0.71889	0.5829	0.2641
GO:0007283	spermatogenesis	0.20474	0.56942	0.47338	0.36352	0.03144	0.89331	0.73853	0.83456	0.74618	0.64533	0.54801	0.4728	0.45019	0.79987	0.75827	0.13005	0.01602	1.60E-08	0.00113	0.71662	0.00191	0.01131	0.00307	0.01298	0.42245	0.0631	0.03084	0.44339	0.22656	0.03724
GO:0007284	spermatogonial cell division	0.28988	0.53937	0.79131	0.67519	0.19986	0.46729	0.49852	0.4377	0.33055	0.45303	0.52304	0.1081	0.41634	0.5126	0.92232	0.7049	0.36442	0.07939	0.03772	0.73361	0.51372	0.57539	0.30566	0.66348	0.39528	0.84073	0.99467	0.48914	0.28653	0.23071
GO:0007285	primary spermatocyte growth	0.7569	0.74657	0.09614	0.3534	0.0183	0.16127	0.08749	0.30361	0.20542	0.51581	0.92684	0.6208	0.55624	0.25678	0.11879	0.62004	0.34128	0.38976	0.31087	0.97767	0.94865	0.81383	0.98696	0.89686	0.8048	0.10889	0.65708	0.15248	0.63301	0.87465
GO:0007286	spermatid development	0.16729	0.25358	0.54918	0.7564	0.23791	0.95913	0.85069	0.77787	0.95324	0.55326	0.68832	0.819	0.89399	0.93856	0.89508	0.50582	0.50782	0.02748	0.01967	0.56306	0.04428	0.37063	0.13477	0.01485	0.41577	0.02254	0.04182	0.00211	0.04078	0.03586
GO:0007288	sperm axoneme assembly	0.44942	0.18432	NA	0.86512	0.02311	0.96247	0.59294	NA	0.43928	0.138	0.23716	0.3001	NA	0.8141	NA	0.71307	0.80496	NA	0.10385	0.94815	0.01924	0.46343	NA	0.44056	0.98521	0.8303	0.28832	NA	0.01986	NA
GO:0007289	spermatid nucleus differentiation	0.64674	0.94015	0.77967	0.71119	0.8237	0.96984	0.91853	0.82235	0.98602	0.77848	0.80242	0.3289	0.67965	0.81265	0.99541	0.30864	0.0017	0.01276	0.05139	0.02344	0.0136	0.44177	0.00555	0.12758	0.21879	0.02357	0.57562	0.03713	0.4591	0.00583
GO:0007290	spermatid nucleus elongation	0.03851	0.50885	0.58219	NA	0.51313	0.69628	0.3551	0.35695	NA	0.21977	0.54959	0.034	0.00013	NA	0.16052	0.90674	0.62306	0.48473	NA	0.68284	0.0551	0.75446	0.50366	NA	0.51262	0.14269	0.64466	0.99527	NA	0.95217
GO:0007291	sperm individualization	0.09198	0.25028	0.16243	0.86661	0.21405	0.94502	0.76961	0.47316	0.94177	0.68863	0.88028	0.8023	0.87183	0.95883	0.6403	0.73941	0.80283	0.12875	0.09608	0.84684	0.21036	0.37359	0.07804	0.01444	0.13379	0.11159	0.32342	0.15411	0.05069	0.4985
GO:0007292	female gamete generation	0.69253	0.36402	0.26654	0.82305	0.11741	0.99041	0.96605	0.96322	0.90557	0.7112	0.71474	0.6651	0.61154	0.86264	0.79509	0.08812	0.21454	0.66875	0.02803	0.98591	0.21344	0.08412	0.39734	0.41276	0.51497	0.8226	0.17881	0.16044	0.14558	0.72056
GO:0007293	germarium-derived egg chamber formation	0.38682	0.28787	0.65046	0.45091	0.27299	0.84972	0.94805	0.77111	0.82251	0.66465	0.44762	0.2066	0.41446	0.71369	0.83695	0.19236	0.00121	0.00031	0.00073	0.27049	0.14095	0.17427	0.04178	0.05416	0.61183	0.03532	0.41772	0.12176	0.50888	0.1641
GO:0007294	germarium-derived oocyte fate determination	0.67292	0.65903	0.89597	0.52284	0.54801	0.84456	0.56111	0.9113	0.88359	0.36188	0.71188	0.7279	0.64597	0.99243	0.87584	0.18639	0.14282	0.00992	0.00295	0.22938	0.01546	0.12089	0.04484	0.1171	0.61421	0.22566	0.11935	0.03541	0.05646	0.01492
GO:0007295	growth of a germarium-derived egg chamber	0.24186	0.66931	0.67921	0.83288	0.59853	0.96162	0.95354	0.80394	0.96463	0.93105	0.32881	0.0255	0.12337	0.01286	0.11012	0.72844	0.68041	0.27552	0.30565	0.69421	0.19245	0.05741	0.06173	0.00313	0.02072	0.633	0.8745	0.975	0.99027	0.66405
GO:0007297	ovarian follicle cell migration	0.83905	0.54005	0.49714	0.65438	0.03515	0.66478	0.9433	0.93039	0.92032	0.95411	0.9695	0.3365	0.57359	0.41952	0.64977	0.34136	0.35771	0.20887	0.05813	0.8876	0.01026	0.08599	0.01963	0.33441	0.39395	0.35223	0.29343	0.269	0.1218	0.02651
GO:0007298	border follicle cell migration	0.78914	0.36067	0.46111	0.63573	0.03017	0.57708	0.9271	0.94551	0.96131	0.96213	0.97261	0.2859	0.78865	0.22187	0.75239	0.19187	0.40841	0.33273	0.00047	0.78225	0.03854	0.19869	0.02635	0.00174	0.35758	1.70E-05	0.26816	0.11893	0.11587	0.05923
GO:0007299	ovarian follicle cell-cell adhesion	0.50452	0.75436	0.02333	0.18493	0.28242	0.62147	0.97702	0.52865	0.70153	0.97031	0.88195	0.0253	0.19463	0.17887	0.38756	0.51957	0.43334	0.56515	0.61568	0.91858	0.45921	0.07604	0.67325	0.77782	0.12019	0.54888	0.66482	0.7861	0.7632	0.47079
GO:0007300	ovarian nurse cell to oocyte transport	0.29741	0.30993	0.57133	0.58095	0.75886	0.83841	0.90296	0.95524	0.8541	0.72785	0.89353	0.7196	0.72631	0.81023	0.99797	0.46115	0.05141	0.32283	0.20422	0.69752	0.07413	0.0822	0.13528	0.02184	0.65785	0.01699	0.31632	0.05607	0.28866	0.18731
GO:0007301	female germline ring canal formation	0.22463	0.01742	0.30286	0.54345	0.83342	0.32312	0.98418	0.43558	0.85546	0.74881	0.86608	0.903	0.83175	0.81211	0.98229	0.73321	0.44623	0.25195	0.00509	0.54822	0.00931	0.14445	0.55544	0.37533	0.17318	0.29154	0.07484	0.47664	0.79921	0.00104
GO:0007303	"cytoplasmic transport, nurse cell to oocyte"	0.83398	0.91586	0.8843	0.73455	0.69316	0.8946	0.73011	0.97314	0.889	0.46253	0.8791	0.4806	0.8464	0.59782	0.9246	0.19493	0.0444	0.00301	0.00157	0.6831	0.02459	0.22272	0.15147	0.11935	0.91758	0.10896	0.32181	0.0727	0.09533	0.25964
GO:0007304	chorion-containing eggshell formation	0.91829	0.99572	0.99534	0.99975	0.5669	0.86179	0.92415	0.99753	0.99911	0.21647	0.9281	0.5369	0.98182	0.97118	0.94688	0.13263	0.01053	0.02736	0.047	0.79535	0.12094	0.07651	0.05439	0.35397	0.56065	0.59042	0.15681	0.00468	0.03126	0.34466
GO:0007306	eggshell chorion assembly	0.89946	0.99047	0.98215	0.99981	0.46155	0.80708	0.98385	0.92701	0.9935	0.19582	0.98867	0.5292	0.98221	0.99418	0.94313	0.09374	0.03889	0.18103	0.00779	0.83149	0.0798	0.01331	0.04156	0.00357	0.29182	0.27118	0.28129	0.05147	0.07171	0.08103
GO:0007307	eggshell chorion gene amplification	0.52961	0.73161	0.98739	0.88289	0.49254	0.73724	0.75392	0.63602	0.91826	0.08941	0.49159	0.6184	0.69837	0.7537	0.89882	0.08038	0.10816	0.02119	0.01046	0.32014	0.22977	0.46659	0.10425	0.11823	0.60089	0.24896	0.06639	0.05045	0.4314	0.02524
GO:0007308	oocyte construction	0.96669	0.94637	0.69193	0.88754	0.23699	0.91313	0.97669	0.81073	0.94894	0.42313	0.86863	0.0389	0.97338	0.92302	0.8498	0.27915	0.42311	0.93662	0.01619	0.6041	0.80938	0.03569	0.14824	0.4804	0.41857	0.02245	0.54453	0.25797	0.01341	0.08728
GO:0007309	oocyte axis specification	0.97204	0.93936	0.70985	0.90623	0.20663	0.92163	0.94761	0.83144	0.95411	0.44484	0.8757	0.0189	0.9342	0.85579	0.83527	0.23033	0.32325	0.84186	0.04761	0.47497	0.72448	0.06002	0.02375	0.48469	0.48222	0.05378	0.55114	0.36043	0.02337	0.12083
GO:0007310	oocyte dorsal/ventral axis specification	0.98562	0.79434	0.88094	0.76666	0.29375	0.79299	0.50121	0.85345	0.41267	0.64291	0.51135	0.2377	0.76775	0.67135	0.90301	0.04218	0.09729	0.42086	0.04218	0.69443	0.8721	0.90735	0.17927	0.62431	0.84676	0.3583	0.68445	0.27974	0.2952	0.37073
GO:0007311	"maternal specification of dorsal/ventral axis, oocyte, germ-line encoded"	0.32929	0.09159	0.01662	0.03998	0.04029	0.05817	0.21378	0.44002	0.0694	0.33544	0.0206	0.3398	0.07236	0.00347	0.0729	0.27197	0.20492	0.86328	0.20156	0.98211	1	0.69082	0.69515	0.99471	0.94449	0.22502	0.79803	0.98425	0.54058	0.60534
GO:0007312	oocyte nucleus migration involved in oocyte dorsal/ventral axis specification	0.77387	0.82563	0.91892	0.23083	0.73117	0.91604	0.41505	0.94154	0.88113	0.54681	0.39794	0.3153	0.61171	0.97174	0.90752	0.0831	0.00343	2.20E-05	0.00184	0.15528	0.00351	0.15239	0.03893	0.16357	0.52114	0.16425	0.37291	0.12959	0.54209	0.01941
GO:0007313	"maternal specification of dorsal/ventral axis, oocyte, soma encoded"	0.98801	0.96491	0.92925	0.78159	0.79336	0.39552	0.07117	0.29052	0.02516	0.80702	0.38576	0.6874	0.9902	0.55401	0.56613	0.03007	0.19059	0.49942	0.06296	0.03291	0.42154	0.17627	0.12956	0.13482	0.09861	0.10854	0.53284	0.02406	0.08516	0.1494
GO:0007314	oocyte anterior/posterior axis specification	0.80064	0.93955	0.7104	0.83439	0.5452	0.72041	0.97248	0.77226	0.74388	0.45509	0.70327	0.0308	0.59693	0.93333	0.684	0.23781	0.16802	0.03149	0.04399	0.45463	0.48206	0.07162	0.02686	0.11864	0.50285	0.04977	0.65296	0.51782	0.02334	0.02051
GO:0007315	pole plasm assembly	0.78157	0.95256	0.65156	0.74164	0.61242	0.75446	0.97586	0.75552	0.76618	0.424	0.72881	0.1023	0.64598	0.85201	0.82974	0.18069	0.1172	0.17234	0.09062	0.27258	0.24265	0.05498	0.07775	0.33368	0.32567	0.10341	0.73838	0.15582	0.01032	0.07205
GO:0007316	pole plasm RNA localization	0.61827	0.90167	0.67182	0.7988	0.6412	0.76993	0.9768	0.80315	0.77587	0.51019	0.738	0.0715	0.64352	0.81784	0.76192	0.13092	0.06313	0.09123	0.02613	0.122	0.53749	0.07196	0.08552	0.21201	0.34176	0.03171	0.72203	0.00343	0.0123	0.11678
GO:0007317	regulation of pole plasm oskar mRNA localization	0.01465	0.48039	0.34566	0.57759	0.02702	0.8212	0.46416	0.49587	0.21612	0.39275	0.7309	0.1402	0.49557	0.06155	0.34372	0.18731	0.84503	0.07912	0.19263	0.8573	0.11638	0.49748	0.47004	0.23269	0.89512	0.30464	0.93535	0.75865	0.1915	0.50268
GO:0007318	pole plasm protein localization	0.83203	0.44982	0.37303	0.81967	0.07893	0.94376	0.63396	0.63936	0.56278	0.07013	0.88752	0.5372	0.55462	0.65562	0.73869	0.10095	0.48188	0.70808	0.00811	1	0.22218	0.46772	0.73543	0.67144	0.93619	0.00504	0.55855	0.05716	0.03295	0.20566
GO:0007319	negative regulation of oskar mRNA translation	0.98961	0.9744	0.95182	0.97766	0.68126	0.99942	0.95576	0.84641	0.9303	0.35759	0.87933	0.293	0.87218	0.84851	0.98269	0.06104	0.2359	0.01809	0.05931	0.49944	0.16714	0.34578	0.32979	0.28312	0.84602	0.00355	0.11428	0.00174	0.01972	0.00011
GO:0007320	insemination	0.68344	0.94731	0.17637	0.26673	0.3308	0.96394	0.35492	0.60264	0.66051	0.92016	0.69104	0.2526	0.8281	0.2927	0.18451	0.31336	0.60411	0.78028	0.40472	0.66978	0.03773	0.06746	0.34488	0.04426	0.15834	0.26782	0.8225	0.13932	0.46518	0.63393
GO:0007338	single fertilization	0.87607	0.97337	0.93128	0.94094	0.96435	0.86066	0.94834	0.79194	0.62954	0.90126	0.94255	0.9185	0.76747	0.99509	0.99717	0.77333	0.57549	0.81628	0.64702	0.72427	0.21484	0.12163	0.08163	0.16872	0.27499	0.12491	0.1464	0.06035	0.23331	0.04706
GO:0007343	egg activation	0.24116	0.6631	0.97302	0.99205	0.31259	0.37304	0.66151	0.83621	0.69757	0.49317	0.62732	NA	0.94943	0.97585	0.89729	0.34725	0.11574	0.21591	0.02124	0.38062	0.11196	0.06002	0.01315	0.07976	0.06378	0.82337	NA	0.19183	0.16798	0.21606
GO:0007344	pronuclear fusion	0.00852	0.05248	NA	NA	0.00528	0.01073	NA	NA	NA	0.00287	0.7648	NA	NA	NA	0.88433	0.98188	0.66527	NA	NA	0.99438	0.9719	NA	NA	NA	0.99482	0.55878	NA	NA	NA	0.21606
GO:0007346	regulation of mitotic cell cycle	0.52164	0.068	0.68454	0.27037	0.12562	0.74933	0.2398	0.83015	0.80315	0.05369	0.9438	0.8778	0.66609	0.58856	0.90295	0.27318	0.1424	0.2579	0.0509	0.69303	0.15614	0.17868	0.50944	0.06176	0.99985	0.10951	0.06964	0.13389	0.08001	0.08574
GO:0007348	regulation of syncytial blastoderm mitotic cell cycle	0.17791	0.08653	0.47686	0.2159	0.01386	0.32421	0.08693	0.3279	0.00756	0.29553	0.6902	0.8906	0.2074	0.44235	0.43692	0.87409	0.80216	0.83678	0.67064	0.9808	0.711	0.8733	0.88232	0.91626	0.94865	0.46878	0.69271	0.71514	0.84598	0.67838
GO:0007349	cellularization	0.03821	0.05125	0.06672	0.93579	0.05535	0.94498	0.82279	0.46009	0.56014	0.6187	0.93676	0.7199	0.67969	0.90973	0.33115	0.64643	0.41197	0.0332	0.00493	0.99922	0.11174	0.30365	0.09886	0.00083	0.44949	0.12898	0.48221	0.62867	0.0703	0.38698
GO:0007350	blastoderm segmentation	0.83219	0.95342	0.56677	0.82884	0.40564	0.92724	0.96052	0.7348	0.8291	0.25378	0.90044	0.0071	0.9557	0.96934	0.56113	0.11699	0.30217	0.05933	0.79803	0.95249	0.37167	0.25649	0.04174	0.14399	0.60127	0.15595	0.59081	0.13172	0.0198	0.08794
GO:0007351	tripartite regional subdivision	0.89317	0.95893	0.67224	0.82239	0.52878	0.7073	0.96796	0.81233	0.86331	0.33491	0.83632	0.0197	0.90452	0.84182	0.70583	0.15044	0.35103	0.12153	1	0.71755	0.67026	0.27856	0.09624	0.17716	0.57856	1	0.33872	0.60342	0.06709	1
GO:0007352	zygotic specification of dorsal/ventral axis	0.99958	0.41399	0.19579	0.12914	0.79336	0.42745	0.09385	0.48558	0.40238	0.43184	0.99958	0.5651	0.23086	0.58361	0.52294	0.2665	0.50315	0.88255	0.93006	0.77093	0.50925	0.97246	0.92527	0.70758	0.78044	0.00165	0.29764	0.61971	0.54633	0.07216
GO:0007354	"zygotic determination of anterior/posterior axis, embryo"	0.34634	0.039	0.2418	0.44982	0.11093	0.01679	0.00206	0.00125	0.36102	0.03541	0.99894	0.6733	0.76437	0.46741	0.98552	0.7924	0.95287	0.78964	0.59402	0.40499	0.85295	0.92911	0.99355	0.62711	0.9374	0.03872	0.42214	0.30923	0.65266	0.16416
GO:0007362	terminal region determination	0.14749	0.12345	0.21599	0.2767	0.24062	0.08195	0.02041	0.0151	0.40815	0.13189	0.96597	0.5984	0.81522	0.22273	0.86965	0.96977	0.93493	0.73067	0.23854	0.5989	0.91471	0.90743	0.88543	0.48585	0.67807	0.09686	0.61158	0.52462	0.61808	0.38827
GO:0007365	periodic partitioning	0.70332	0.78212	0.43545	0.94507	0.10107	0.97906	0.8207	0.81454	0.93782	0.36812	0.48882	0.1983	0.63511	0.87589	0.50484	0.26408	0.3048	0.17881	0.00742	0.88866	0.10034	0.5075	0.2845	0.57403	0.49242	0.19205	0.83336	0.31227	0.07478	0.43598
GO:0007367	segment polarity determination	0.39814	0.96861	0.82434	0.96339	0.26517	0.74646	0.31761	0.34338	0.75817	0.44412	0.49471	0.9162	0.62947	0.95267	0.61785	0.18452	0.08201	0.08348	0.01603	0.69819	0.07502	0.09688	0.24154	0.36717	0.76917	0.80386	0.42785	0.45884	0.01103	0.42381
GO:0007368	determination of left/right symmetry	0.99684	0.83671	0.73242	0.90814	0.1951	0.98645	0.96522	0.72689	0.93797	0.9193	0.87391	0.927	0.99995	0.97292	0.8954	0.01585	0.08329	0.64929	0.2199	0.75238	0.21174	0.09807	0.06478	0.03088	0.38553	0.00723	0.0694	0.02585	0.0131	0.06403
GO:0007369	gastrulation	0.70945	0.47499	0.75697	0.93465	0.49606	0.96993	0.79158	0.76866	0.63827	0.78675	0.99558	0.97	0.93029	0.99809	0.73037	0.38815	0.17359	0.42697	0.24903	0.6035	0.49953	0.43352	0.22923	0.05039	0.62984	0.00199	0.11654	0.00254	0.09716	0.13527
GO:0007370	ventral furrow formation	0.18081	0.64224	0.75762	0.85903	0.62474	0.71154	0.39932	0.26755	0.26333	0.80693	0.49783	0.9234	0.55012	0.78802	0.50828	0.45212	0.11241	0.25426	0.19236	0.44293	0.65131	0.23513	0.63978	0.3335	0.13698	0.07144	0.05356	0.30277	0.2229	0.57802
GO:0007374	posterior midgut invagination	0.96913	0.90417	0.11272	0.96406	0.37887	0.995	0.99754	0.65701	0.99343	0.88917	0.58963	0.7595	0.99271	0.98794	0.99788	0.47213	0.22702	0.76929	0.06765	0.84959	0.32668	0.06509	0.45182	0.07625	0.08261	0.3806	0.11277	0.11518	0.00752	0.14849
GO:0007377	germ-band extension	0.96232	0.72151	0.2474	0.93787	0.31247	0.93304	0.99649	0.61519	0.9863	0.83835	0.83928	0.4748	0.96924	0.97769	0.51319	0.43858	0.41002	0.42275	0.01501	0.78297	0.27468	0.07356	0.52562	0.19278	0.25297	0.20859	0.18819	0.27763	0.02346	0.76921
GO:0007378	amnioserosa formation	0.99977	0.26084	0.47442	0.22929	0.62709	0.02306	0.06948	0.16317	NA	0.30491	0.80258	0.9666	0.99197	0.44656	0.83827	0.03999	0.63278	0.65977	0.8966	0.03324	0.91751	0.98271	0.98279	NA	0.89568	0.00511	0.06564	0.08266	0.34959	0.06596
GO:0007379	segment specification	0.96571	0.59318	0.99808	0.77853	0.21214	0.98596	0.90199	0.97232	0.35865	0.39642	0.65674	0.9523	0.83552	0.99441	0.97845	0.04751	0.29948	0.02495	0.06497	0.71681	0.2197	0.40313	0.07024	0.81913	0.79348	0.02797	0.33958	0.00999	0.55313	0.01715
GO:0007380	"specification of segmental identity, head"	NA	0.62132	NA	0.42826	0.7834	NA	0.21585	NA	0.86563	NA	NA	NA	NA	NA	NA	NA	0.83061	NA	0.66641	0.26976	NA	0.93365	NA	0.27398	NA	NA	NA	NA	NA	NA
GO:0007385	"specification of segmental identity, abdomen"	NA	0.55526	0.61673	NA	NA	NA	0.78367	0.35238	NA	NA	NA	0.1702	0.78084	NA	NA	NA	0.4959	0.7386	NA	NA	NA	0.32027	0.35727	NA	NA	NA	0.81308	0.32438	NA	NA
GO:0007386	compartment pattern specification	0.08431	0.47685	0.14733	0.13931	0.17217	0.14936	0.05738	0.24507	0.05152	0.58168	0.99874	0.5365	0.8171	0.61789	0.51537	0.87513	0.91314	0.86387	0.86682	0.01687	0.64811	0.84027	0.51724	0.48247	0.89594	0.02461	0.52927	0.675	0.26776	0.37697
GO:0007389	pattern specification process	0.93907	0.97187	0.60904	0.94705	0.11147	0.98965	0.95916	0.79395	0.97993	0.94131	0.97496	0.9922	0.98337	0.97953	0.71292	0.21296	0.02511	0.49695	0.45285	0.61374	0.0671	0.15421	0.8351	0.17192	0.47976	0.06004	0.07532	0.08798	0.40209	0.17924
GO:0007390	germ-band shortening	0.23783	0.29684	0.20058	0.7431	0.32089	0.94491	0.98198	0.47062	0.84573	0.97149	0.65138	0.6988	0.47992	0.29964	0.386	0.88247	0.76766	0.45672	0.41981	0.77925	0.25874	0.03764	0.08702	0.01636	0.16658	0.4836	0.53018	0.61987	0.18732	0.32617
GO:0007391	dorsal closure	0.96704	0.6269	0.48762	0.92317	0.38194	0.94498	0.91576	0.94362	0.9275	0.83789	0.99557	0.9987	0.13851	0.99487	0.73445	0.34125	0.26331	0.17669	0.08596	0.34	0.01461	0.07222	0.03489	0.04482	0.0373	0.00196	0.00898	0.25971	0.34524	0.62668
GO:0007392	initiation of dorsal closure	0.61841	0.32548	0.78605	0.85915	0.46158	0.93085	0.98947	0.66765	0.87958	0.81457	0.94532	0.4398	0.29281	0.16587	0.32441	0.38176	0.64078	0.31754	0.25266	0.60611	0.3033	0.8518	0.39382	0.12485	0.32176	0.70786	0.38227	0.69832	0.24251	0.63982
GO:0007394	"dorsal closure, elongation of leading edge cells"	0.22803	0.4355	0.69861	0.87117	0.39341	0.98005	0.99087	0.57419	0.84826	0.93873	0.7931	0.6	0.11772	0.07216	0.25776	0.53121	0.77131	0.43229	0.40713	0.79348	0.17852	0.00551	0.36715	0.00135	0.09537	0.35157	0.48318	0.86224	0.19796	0.55911
GO:0007395	"dorsal closure, spreading of leading edge cells"	0.8763	0.66189	0.86378	0.91233	0.34219	0.48777	0.99403	0.36289	0.99402	0.82654	0.94063	0.8215	0.41606	0.99834	0.97856	0.20625	0.00782	0.08305	0.0008	0.68318	0.22443	0.13023	0.67278	0.16011	0.48985	0.01326	0.40064	0.51324	0.00277	0.61184
GO:0007396	suture of dorsal opening	0.82735	0.79953	0.91022	0.79935	0.55637	0.95551	0.91833	0.5147	0.78188	0.94774	0.93323	0.9494	0.99997	0.99995	0.99972	0.41054	0.18788	0.4872	0.16784	0.59105	0.6049	0.07907	0.31717	0.11178	0.01629	0.01538	0.01014	0.15595	0.05473	0.21732
GO:0007398	ectoderm development	0.56116	0.52854	0.14803	0.76069	0.24606	0.77607	0.1442	0.34621	0.79928	0.41961	0.99882	0.3829	0.83263	0.34572	0.92969	0.43803	0.43817	0.47401	0.27906	0.81027	0.63212	0.39983	0.13018	0.38132	0.84793	0.05625	0.32439	0.26061	0.198	0.017
GO:0007399	nervous system development	0.72295	0.23663	0.79183	0.67931	0.9648	0.95102	0.91952	0.96651	0.92797	0.96312	0.88406	0.9763	0.5672	0.99478	0.9423	0.66813	0.44019	0.4618	0.74344	0.23475	0.13186	0.22413	0.11124	0.48032	0.54716	0.29433	0.61297	0.22849	0.27423	0.14735
GO:0007400	neuroblast fate determination	0.71625	0.9717	0.63917	0.95915	0.29739	0.87494	0.34385	0.38895	0.27436	0.76081	0.99828	0.9201	0.99291	0.69528	0.9912	0.29079	0.2424	0.55209	0.34853	0.27961	0.18573	0.32109	0.59141	0.71484	0.09386	0.00068	0.03303	0.17522	0.39589	0.10416
GO:0007402	ganglion mother cell fate determination	NA	NA	NA	0.89444	NA	NA	NA	NA	NA	NA	NA	NA	NA	NA	NA	NA	NA	NA	0.40587	NA	NA	NA	NA	NA	NA	NA	NA	NA	NA	NA
GO:0007403	glial cell fate determination	0.16106	0.55193	0.59134	0.44057	0.31781	0.52079	0.23992	0.41063	0.10102	0.31279	0.9992	0.7327	0.99677	0.49893	0.97659	0.60072	0.68045	0.75729	0.64761	0.31129	0.26201	0.79519	0.53692	0.7967	0.87429	0.00738	0.39625	0.18645	0.397	0.2196
GO:0007405	neuroblast proliferation	0.72965	0.79749	0.9751	0.727	0.07164	0.9066	0.94845	0.92406	0.81589	0.42707	0.59438	0.5469	0.91759	0.49982	0.69148	0.28953	0.38226	0.06154	0.04151	0.76933	0.15183	0.08483	0.04377	0.1925	0.89995	0.22929	0.03493	0.04845	0.04848	0.06708
GO:0007406	negative regulation of neuroblast proliferation	0.69619	0.02512	0.00873	0.15237	0.08858	0.34391	0.29388	0.3955	0.23195	0.30443	0.96516	0.6142	0.43971	0.55553	0.31751	0.33797	0.62919	0.7831	0.76523	0.35175	0.15737	0.20994	0.4161	0.79827	0.54276	0.09179	0.04496	0.42059	0.16392	0.22812
GO:0007409	axonogenesis	0.85305	0.25473	0.27732	0.97484	0.10447	0.98176	0.6067	0.70005	0.61554	0.80311	0.98706	0.9947	0.98972	1	0.99794	0.05913	0.17943	0.42249	0.06407	0.82623	0.21052	0.05921	0.07033	0.89499	0.1534	0.20619	0.18469	0.48838	0.42032	0.00175
GO:0007411	axon guidance	0.99876	0.77626	0.33649	0.99868	0.42074	0.99121	0.79839	0.98621	0.86681	0.98696	0.99029	0.9961	0.89394	0.99997	0.99439	0.01432	0.73224	0.6073	0.00011	0.77763	2.70E-06	0.03994	0.02924	0.00089	0.06377	0.00059	0.0838	0.00529	0.00104	0.02736
GO:0007412	axon target recognition	0.17673	0.2808	0.25831	0.32641	0.08273	0.89565	0.31417	0.75043	0.73629	0.37386	0.92823	0.9985	0.19014	0.97216	0.93015	0.75357	0.38475	0.79349	0.22672	0.70899	0.06054	0.32622	0.09297	0.15113	0.86341	0.02351	0.0534	0.73444	0.62622	0.30851
GO:0007413	axonal fasciculation	0.91169	0.49941	0.5658	0.9933	0.53343	0.91921	0.48226	0.85982	0.94301	0.59036	0.80304	0.4845	0.43835	0.9988	0.90916	0.06676	0.79083	0.38418	0.00592	0.43364	0.30294	0.41391	0.41901	0.07674	0.274	0.00219	0.57015	0.39602	0.01187	0.27605
GO:0007414	axonal defasciculation	0.30967	0.12106	0.6668	0.1775	0.64653	0.53563	0.25949	0.88687	0.15308	0.72417	0.9915	0.9993	0.99955	0.99945	0.93924	0.31899	0.70814	0.64719	0.51091	0.227	0.57013	0.34803	0.15905	0.5097	0.38884	0.00164	0.03777	0.10641	0.52533	0.40302
GO:0007415	defasciculation of motor neuron axon	0.44703	0.5684	0.87789	0.55293	0.51698	0.48357	0.12311	0.88687	0.09989	0.87085	0.97634	0.9995	0.99958	0.99955	0.8094	0.10183	0.32462	0.50174	0.39324	0.27903	0.79959	0.32753	0.15905	0.69455	0.22059	0.01969	0.03734	0.07473	0.00994	0.47096
GO:0007416	synapse assembly	0.24038	0.43055	0.47408	0.81241	0.00543	0.99952	0.89042	0.71241	0.87741	0.71124	0.96323	0.9832	0.97116	0.49858	0.96383	0.798	0.07084	0.33153	0.17241	0.91527	0.02276	0.53739	0.28543	0.09025	0.18467	0.00807	0.03001	0.03157	0.01342	0.10808
GO:0007417	central nervous system development	0.95619	0.89914	0.70569	0.97271	0.2823	0.90336	0.83706	0.72819	0.84736	0.39019	0.97283	0.996	0.99827	0.99724	0.22961	0.95037	0.01654	0.03186	0.23361	0.74654	0.0795	0.03637	0.19972	0.02648	0.70135	0.17749	0.0315	0.62234	0.0059	0.41317
GO:0007418	ventral midline development	0.08641	0.21894	0.35136	0.02751	0.21016	0.09765	0.01729	0.19624	0.06523	0.57065	0.25168	0.9997	0.87459	0.28363	0.53918	0.7698	0.7849	0.61538	0.8184	0.92895	0.96528	0.73028	0.98985	0.97813	0.7037	0.796	0.06957	0.48106	0.05778	0.68145
GO:0007419	ventral cord development	0.85024	0.70777	0.88743	0.99511	0.56197	0.95147	0.49035	0.16772	0.67175	0.12185	0.99569	0.8835	0.95302	0.99501	0.94896	0.00696	0.09313	0.01221	5.70E-05	0.40015	0.18093	0.38807	0.38144	0.08571	0.94291	1.90E-05	0.06892	0.00346	0.00016	0.15552
GO:0007420	brain development	0.91966	0.92213	0.73026	0.98471	0.18417	0.87165	0.81307	0.32855	0.44843	0.1399	0.94417	0.9978	0.99788	0.99912	0.60358	0.97899	0.05091	0.01159	0.33648	0.7208	0.25668	0.20693	0.18552	0.11253	0.31569	0.00239	0.0044	0.3	0.08099	0.23679
GO:0007422	peripheral nervous system development	0.66817	0.92793	0.77689	0.57409	0.11631	0.9809	0.78028	0.96967	0.60974	0.88663	0.99609	0.9988	0.92391	0.97309	0.94562	0.46785	0.45623	0.41063	0.00754	0.86728	0.26632	0.30153	0.18915	0.06235	0.57779	2.00E-06	0.09874	0.22795	0.04091	0.09231
GO:0007423	sensory organ development	0.56948	0.81085	0.83617	0.93921	0.30974	0.8718	0.78156	0.84873	0.9679	0.64906	0.96084	0.9935	0.99876	0.96006	0.99719	0.56019	0.16242	0.43187	0.08917	0.99541	0.33683	0.12221	0.62647	0.0752	0.84085	0.15633	0.00846	0.01218	0.05234	0.06028
GO:0007424	open tracheal system development	0.54285	0.83738	0.28363	0.92578	0.47116	0.98436	0.90215	0.99983	0.97092	0.97896	0.99943	0.9919	0.16791	0.98539	0.58158	0.28571	0.90893	0.98439	0.37052	0.58676	0.21988	0.19952	0.31461	0.09041	0.03021	0.0446	0.23925	0.68637	0.17315	0.62047
GO:0007425	"epithelial cell fate determination, open tracheal system"	0.95717	0.23189	0.24116	0.38056	0.9128	0.04325	0.02658	0.02134	0.1094	0.30419	NA	0.1952	0.86963	0.52807	0.87059	0.06842	0.7193	0.8946	0.91772	0.07825	0.73615	0.97928	0.97938	0.97007	0.94789	NA	0.85386	0.08948	0.59878	0.28917
GO:0007426	"tracheal outgrowth, open tracheal system"	0.66597	0.81663	0.85711	0.87082	0.78102	0.52916	0.99017	0.57954	0.92233	0.71599	0.87211	0.939	0.99203	0.63377	0.05594	0.36809	0.1078	0.48363	0.00886	0.7945	0.34581	0.05606	0.11501	0.01307	0.63137	0.00197	0.03705	0.12675	0.04904	0.5468
GO:0007427	"epithelial cell migration, open tracheal system"	0.51045	0.55196	0.75234	0.85371	0.50592	0.4658	0.61048	0.77856	0.87713	0.40389	0.93174	0.6022	0.77034	0.92765	0.59065	0.68751	0.59584	0.72169	0.00998	0.33492	0.80247	0.40067	0.21781	0.31812	0.20003	0.01804	0.24288	0.27333	0.32641	0.48039
GO:0007428	"primary branching, open tracheal system"	0.45403	0.9576	0.69344	0.78779	0.43815	0.3587	0.73369	0.86699	0.98465	0.81936	0.98521	0.9415	0.99901	0.95796	0.34456	0.52256	0.57194	0.28786	0.10786	0.63462	0.76782	0.23792	0.1253	0.00574	0.53519	0.00436	0.09531	0.1708	0.23065	0.49617
GO:0007429	"secondary branching, open tracheal system"	0.25446	NA	NA	NA	0.82738	0.0858	NA	NA	NA	0.31772	0.67248	NA	NA	NA	NA	0.77934	NA	NA	NA	0.26951	0.74713	NA	NA	NA	0.53936	0.12917	NA	NA	NA	NA
GO:0007430	"terminal branching, open tracheal system"	0.22894	0.60762	0.12465	0.79119	0.59603	0.72856	0.6943	0.62954	0.76644	0.67084	0.76155	0.8728	0.0208	0.81348	0.64059	0.12254	0.03422	0.47426	0.04091	0.56521	0.05566	0.02004	0.75844	0.02225	0.40942	0.07463	0.21002	0.78634	0.53454	0.32563
GO:0007431	salivary gland development	0.98955	0.99672	0.49631	0.97705	0.81279	0.76296	0.80153	0.82012	0.81705	0.89635	0.98999	0.9909	0.87597	0.96593	0.32418	0.01333	0.03765	0.43651	0.11458	0.14469	0.32096	0.24243	0.28874	0.02441	0.0467	0.01481	0.16961	0.2585	0.03416	0.70357
GO:0007432	salivary gland boundary specification	0.31193	0.01218	0.71894	0.87392	0.62001	0.61706	0.26932	0.8169	0.95534	0.62819	0.99434	0.6981	0.51757	0.59815	0.51817	0.66881	0.99987	0.58885	0.39324	0.29259	0.24092	0.8847	0.46967	0.359	0.80185	0.00427	0.86004	0.80665	0.20232	0.84909
GO:0007435	salivary gland morphogenesis	0.97184	0.99709	0.28135	0.98639	0.77126	0.56261	0.77816	0.85144	0.61603	0.87398	0.92849	0.9841	0.99536	0.98739	0.7447	0.01316	0.03567	0.41038	0.18822	0.18891	0.53559	0.39782	0.21249	0.08161	0.048	0.03263	0.23695	0.12477	0.01841	0.58019
GO:0007436	larval salivary gland morphogenesis	0.69487	0.84185	0.41844	0.56807	0.99926	0.62882	0.31131	0.72707	0.46201	0.83376	0.18924	0.2858	0.75447	0.43452	0.80953	0.00642	0.00075	0.93782	0.12576	0.0283	0.06573	0.99635	0.37273	0.89608	0.46674	0.6048	0.62183	0.33684	0.5761	0.40162
GO:0007438	oenocyte development	0.88465	0.65255	NA	NA	NA	0.60326	0.02768	NA	NA	NA	0.92815	0.9937	NA	NA	NA	0.17821	0.68864	NA	NA	NA	0.32978	0.97794	NA	NA	NA	0.12883	0.18934	NA	NA	NA
GO:0007439	ectodermal digestive tract development	0.94677	0.92771	0.83264	0.30457	0.67996	0.97773	0.94778	0.61882	0.74157	0.95841	0.98528	0.9998	0.99996	0.99994	0.98195	0.46457	0.08801	0.54021	0.167	0.59688	0.41099	0.06831	0.63369	0.21544	0.01905	0.5278	0.02581	0.22771	0.07871	0.27892
GO:0007440	foregut morphogenesis	0.84931	0.5493	0.18463	0.38112	0.47917	0.82406	0.46868	0.04998	0.12337	0.4272	0.99937	0.6916	0.63499	0.60148	0.15498	0.20602	0.57898	0.29889	0.67857	0.58556	0.26225	0.21086	0.41316	0.48469	0.50456	0.00987	0.69252	0.84814	0.06652	0.99091
GO:0007441	anterior midgut (ectodermal) morphogenesis	0.95862	0.90835	0.91452	0.63497	0.28076	0.92673	0.90995	0.83167	0.79578	0.93959	0.95689	0.9998	0.99997	0.99995	0.99972	0.23153	0.09723	0.33562	0.05852	0.8881	0.35218	0.03692	0.31717	0.0543	0.01629	1	0.01865	0.13757	0.02822	0.12177
GO:0007442	hindgut morphogenesis	0.97793	0.88227	0.49792	0.90849	0.85626	0.57029	0.33539	0.10667	0.25733	0.30782	0.9982	0.7476	0.92522	0.95759	0.96985	0.15441	0.46383	0.63451	0.126	0.47851	0.49789	0.5786	0.99926	0.68544	0.9465	0.01943	0.55674	0.27946	0.03799	0.26553
GO:0007443	Malpighian tubule morphogenesis	0.42771	0.93966	0.45173	0.61704	0.78974	0.5976	0.46531	0.02436	0.21655	0.34408	0.99883	0.9865	0.99113	0.97254	0.98369	0.097	0.32717	0.77974	0.39042	0.41887	0.64232	0.42534	0.9995	0.49216	0.68075	0.00133	0.14573	0.27847	0.02409	0.12026
GO:0007444	imaginal disc development	0.91984	0.99715	0.99756	0.97812	0.3154	0.43688	0.55075	0.6374	0.22335	0.18775	0.9504	0.991	0.99393	0.86787	0.92686	0.59349	0.38904	0.04832	0.50461	0.97027	0.22944	0.08308	0.22037	0.35431	0.46211	0.41055	0.48226	0.06062	0.40063	0.24319
GO:0007445	determination of imaginal disc primordium	0.57966	0.47435	0.45918	0.161	0.32113	0.83365	0.2551	0.41952	0.29599	0.58361	0.7454	0.9975	0.89184	0.56968	0.72075	0.64189	0.1347	0.71534	0.30662	0.46398	0.43548	0.88353	0.91239	0.26505	0.81718	0.6614	0.10861	0.12568	0.73883	0.24784
GO:0007446	imaginal disc growth	0.8595	0.83943	0.98981	0.41606	0.91791	0.97198	0.80051	0.83277	0.91507	0.71144	0.93745	0.9213	0.30345	0.84922	0.3741	0.48252	0.09342	0.07089	0.38989	0.35472	0.20566	0.30792	0.00961	0.06169	0.36128	0.00483	0.0208	0.30345	0.13467	0.41285
GO:0007447	imaginal disc pattern formation	0.34873	0.83139	0.99331	0.8083	0.4174	0.95489	0.46502	0.41324	0.14822	0.2923	0.82348	0.9992	0.84734	0.89839	0.48272	0.73416	0.68314	0.07216	0.00919	0.42914	0.10423	0.75929	0.17044	0.81877	0.58476	0.07919	0.0304	0.2102	0.08109	0.36066
GO:0007448	"anterior/posterior pattern specification, imaginal disc"	0.8067	0.45367	0.88826	0.97326	0.35743	0.16637	0.58371	0.00125	0.48956	0.23147	0.96885	0.9963	0.86681	0.99222	0.70461	0.34509	0.88059	0.14972	0.06563	0.86252	0.51929	0.97973	0.99989	0.89769	0.98208	0.75106	0.0426	0.04665	0.14526	0.29242
GO:0007449	"proximal/distal pattern formation, imaginal disc"	0.88883	0.59054	0.95513	0.27563	0.51877	0.89045	0.82547	0.2684	0.27022	0.69892	0.99937	0.9963	0.99489	0.98511	0.5881	0.34303	0.69456	0.16373	0.46297	0.27961	0.19567	0.67047	0.68212	0.74666	0.44699	0.63091	0.08744	0.26962	0.05983	0.82341
GO:0007450	"dorsal/ventral pattern formation, imaginal disc"	0.25702	0.6443	0.86425	0.6664	0.65239	0.90863	0.20939	0.26578	0.06865	0.54186	0.73663	0.9773	0.68734	0.89089	0.25174	0.73094	0.7802	0.23965	0.041	0.10122	0.061	0.83805	0.14698	0.63584	0.22206	0.01607	0.1637	0.27603	0.10547	0.89299
GO:0007451	"dorsal/ventral lineage restriction, imaginal disc"	NA	NA	NA	NA	0.44112	NA	NA	NA	NA	0.67187	NA	NA	NA	NA	NA	NA	NA	NA	NA	0.29518	NA	NA	NA	NA	0.34406	NA	NA	NA	NA	NA
GO:0007455	eye-antennal disc morphogenesis	0.61661	0.39325	0.31005	0.79536	0.04901	0.34791	0.34106	0.60097	0.99026	0.13449	0.99801	0.659	0.99727	0.97058	0.71465	0.51973	0.51744	0.69669	0.00984	0.791	0.4932	0.74333	0.14942	0.01295	0.78564	0.00044	0.38224	0.05816	0.42948	0.12404
GO:0007458	progression of morphogenetic furrow involved in compound eye morphogenesis	0.78355	0.12644	0.85375	0.67765	0.30276	0.11884	0.02546	0.09123	0.48409	0.06152	0.99949	0.9814	0.99828	0.91254	0.90942	0.6123	0.38867	0.18106	0.08582	0.90565	0.73844	0.888	0.94915	0.54836	0.97145	0.00662	0.15041	0.26251	0.00395	0.42362
GO:0007460	R8 cell fate commitment	0.96274	0.98943	0.99301	0.99181	0.49275	0.99205	0.47962	0.56764	0.74439	0.38437	0.98494	0.9839	0.50223	0.9478	0.97098	0.25376	0.02645	0.13455	0.0489	0.66374	0.18585	0.62779	0.82934	0.60793	0.31532	0.06014	0.20111	0.12508	0.09264	0.22419
GO:0007464	R3/R4 cell fate commitment	0.1427	0.61594	0.38126	0.85866	0.26999	0.69137	0.98771	0.88583	0.95773	0.15651	0.85619	0.8556	0.29539	0.89178	0.47601	0.80218	0.40694	0.81367	0.43954	0.98074	0.46008	0.04081	0.4647	0.00336	0.70387	0.07281	0.42882	0.69434	0.36802	0.60965
GO:0007465	R7 cell fate commitment	0.54481	0.59986	0.3311	0.95009	0.45672	0.78717	0.97537	0.45947	0.9615	0.97729	0.81683	0.05	0.44644	0.33898	0.02849	0.32987	0.04594	0.6051	0.01029	0.34838	0.01595	0.2606	0.76152	0.53074	0.00854	0.08234	0.38399	0.8328	0.45419	0.36373
GO:0007469	antennal development	0.55378	0.89816	0.23194	0.97075	0.09014	0.46333	0.79488	0.70754	0.98234	0.59571	0.98054	0.9675	0.85537	0.98074	0.96747	0.21231	0.2524	0.93104	0.10955	0.84711	0.67008	0.23905	0.09139	0.3118	0.70103	0.0409	0.20947	0.51448	0.05022	0.08118
GO:0007472	wing disc morphogenesis	0.85753	0.96279	0.64986	0.96922	0.11928	0.49658	0.3867	0.45487	0.33032	0.02043	0.98158	0.9956	0.99543	0.97727	0.98224	0.18553	0.0809	0.8287	0.64926	0.99426	0.378	0.82363	0.52346	0.72399	0.95785	0.01714	0.19038	0.06447	0.08439	0.14986
GO:0007473	wing disc proximal/distal pattern formation	0.86974	0.65057	0.65463	NA	0.67292	0.39552	0.07446	0.21916	NA	0.35526	0.99966	0.851	0.99677	NA	0.66194	0.22628	0.5644	0.20931	NA	0.54426	0.7195	0.74057	0.49592	NA	0.98549	0.00366	0.65326	0.48646	NA	0.81168
GO:0007474	imaginal disc-derived wing vein specification	0.76728	0.54061	0.99431	0.51974	0.51667	0.8194	0.04032	0.20265	0.36402	0.35361	0.99771	0.9993	0.99987	0.97242	0.83435	0.1496	0.16256	0.04435	0.26517	0.35074	0.39156	0.9664	0.88327	0.82286	0.99305	0.00025	0.02579	0.00034	0.00176	0.0496
GO:0007475	apposition of dorsal and ventral imaginal disc-derived wing surfaces	0.32976	1.00E-05	0.00047	0.21381	0.36094	0.95019	0.74838	0.52687	0.03978	0.78431	0.99747	0.867	0.35848	0.99445	0.8521	0.86952	0.98362	0.97903	0.50076	0.84489	0.02937	0.26202	0.36789	0.9025	0.35469	6.20E-05	0.16163	0.3738	0.00022	0.59964
GO:0007476	imaginal disc-derived wing morphogenesis	0.86976	0.962	0.64059	0.97444	0.12242	0.49119	0.39969	0.41411	0.30636	0.01896	0.98523	0.9946	0.99561	0.97966	0.98326	0.09397	0.098	0.83393	2.80E-05	0.9852	0.31062	0.82496	0.63396	0.71423	0.95251	0.01576	0.00014	0.0857	0.14114	0.20506
GO:0007477	notum development	0.60409	0.68211	0.71008	0.95558	0.25462	0.59938	0.68646	0.6044	0.87017	0.81443	0.99744	NA	0.62651	0.98128	0.54871	0.55491	0.41914	0.17406	0.08493	0.82157	0.60759	0.29743	0.86911	0.25071	0.24645	0.07879	NA	0.31493	0.02149	0.64551
GO:0007478	leg disc morphogenesis	0.42917	0.85418	0.71676	0.92745	0.14032	0.78173	0.9241	0.79768	0.89932	0.3855	0.99076	0.9986	0.94144	0.93158	0.93297	0.57126	1	0.13539	1	0.34908	0.11982	0.27976	0.10802	0.41936	0.51261	1	0.02692	0.41365	0.05027	0.11247
GO:0007479	leg disc proximal/distal pattern formation	0.96144	0.12919	0.84806	0.08755	0.40595	0.39552	0.00997	0.08148	0.10259	0.16086	0.99966	0.9981	NA	0.98935	0.78241	0.11688	0.88952	0.18866	0.86576	0.29987	0.33509	0.98506	0.99774	0.99999	0.99101	0.00086	0.03805	NA	0.01021	0.34502
GO:0007480	imaginal disc-derived leg morphogenesis	0.42917	0.85418	0.71676	0.92745	0.15135	0.78173	0.9241	0.79768	0.89932	0.41719	0.99076	0.9986	0.94144	0.93158	0.95245	0.57126	0.00157	0.13539	0.0002	0.35527	0.11982	0.27976	0.10802	0.41936	0.52221	0.00933	0.02692	0.41365	0.05027	0.08148
GO:0007482	haltere development	0.65291	0.4649	0.58313	0.60036	0.17054	0.90283	0.28352	0.65139	0.66681	0.7474	0.9254	0.4871	0.71941	0.98511	0.20174	0.0901	0.60812	0.37249	0.53815	0.68978	0.10464	0.95957	0.12809	0.81521	0.28751	0.25244	0.33319	0.50093	0.42054	0.96622
GO:0007483	genital disc morphogenesis	0.16603	0.35448	0.27451	0.6813	0.44722	0.92525	0.99238	0.98182	0.7536	0.94336	0.9969	0.4316	0.40355	0.19392	0.32441	0.82578	0.65593	0.48297	0.81583	0.33449	0.32163	0.00478	0.33899	0.64359	0.13749	0.04506	0.50098	0.37327	0.09839	0.8348
GO:0007484	imaginal disc-derived genitalia development	0.31306	0.79469	0.31745	0.59144	0.46999	0.95192	0.99027	0.97589	0.82481	0.95458	0.9962	0.3592	0.36848	0.36149	0.32012	0.79224	0.37179	0.55755	0.58644	0.37426	0.43403	0.7294	0.18724	0.55224	0.08391	0.09454	0.42608	0.53556	0.16305	0.6305
GO:0007485	imaginal disc-derived male genitalia development	0.31634	0.95206	0.44648	0.79797	0.46016	0.94713	0.99133	0.9663	0.75559	0.94956	0.99667	0.6602	0.57374	0.3575	0.29382	0.84111	0.54626	0.4477	0.39241	0.34506	0.36043	0.0028	0.26384	0.40008	0.09487	0.11395	0.48266	0.3219	0.12786	0.83051
GO:0007486	imaginal disc-derived female genitalia development	0.47908	0.37636	0.38696	0.18212	0.51826	0.39716	0.70929	0.55582	0.30829	0.46975	0.90256	0.1363	0.20444	0.37132	0.67989	0.76447	0.38797	0.8243	0.72551	0.8698	0.65119	0.38105	0.39419	0.97268	0.84316	0.13714	0.413	0.94464	0.12238	0.52336
GO:0007488	histoblast morphogenesis	0.32836	0.05335	0.29187	0.26193	0.4979	0.52536	0.87311	0.73047	0.56772	0.20967	0.8537	0.9975	0.9288	0.91494	0.4295	0.99619	0.7846	0.71639	0.98148	0.87825	0.83287	0.32559	0.0864	0.79725	0.95244	0.24644	0.03596	0.07559	0.19557	0.57138
GO:0007492	endoderm development	NA	0.50356	0.74437	0.79522	0.82513	NA	0.67807	0.65169	0.44656	NA	NA	NA	NA	NA	NA	NA	0.17181	0.21095	0.62548	0.55201	NA	0.6473	0.74164	0.27398	NA	NA	NA	NA	NA	NA
GO:0007494	midgut development	0.37199	0.05486	0.64025	0.90579	0.60772	0.2686	0.15224	0.90303	0.42685	0.67165	0.65696	0.8605	0.97771	0.47764	0.44829	0.82713	0.93813	0.15583	0.26642	0.44386	0.93217	0.93663	0.39693	0.43378	0.74467	0.00507	0.03957	0.09768	0.18295	0.4996
GO:0007496	anterior midgut development	NA	NA	0.09829	0.97115	NA	NA	NA	NA	0.94633	NA	NA	NA	NA	NA	NA	NA	NA	0.92185	0.38884	NA	NA	NA	NA	0.33795	NA	NA	NA	NA	NA	NA
GO:0007498	mesoderm development	0.2745	0.01095	0.00193	0.39465	0.38494	0.01811	0.06715	0.00754	0.03439	0.66118	0.98955	0.9458	0.92237	0.73365	0.91172	0.2853	0.81264	0.93149	0.98185	0.90344	0.30017	0.19647	0.36557	0.31157	0.08899	0.00062	0.00377	0.02464	0.00269	0.02015
GO:0007502	digestive tract mesoderm development	0.98063	0.1971	0.70657	0.97343	0.55045	0.3623	0.88823	0.69573	0.97745	0.57842	0.99975	0.9144	0.86673	0.74666	0.83322	0.03883	0.50315	0.73238	0.18896	0.01922	0.57587	0.54418	0.07483	0.2409	0.37249	0.00088	0.10176	0.18272	0.23982	0.54124
GO:0007503	fat body development	0.8517	0.69514	0.64264	0.51534	NA	0.5123	0.39574	0.56538	0.54295	NA	0.98806	0.6298	0.818	0.70248	NA	0.45905	0.28122	0.43353	0.66112	NA	0.14301	0.54639	0.89622	0.63947	NA	0.11865	0.45716	0.55142	0.2709	NA
GO:0007507	heart development	0.97045	0.99272	0.8108	0.94262	0.51013	1	0.62142	0.97953	0.54687	0.9821	0.99674	0.9628	0.9877	0.83406	0.69538	0.076	0.43972	0.47188	0.37776	0.03204	0.13118	0.04129	0.37263	0.01056	0.03772	0.03094	0.20719	0.14109	0.00797	0.36458
GO:0007508	larval heart development	0.97391	NA	NA	NA	0.84673	0.23108	NA	NA	NA	0.45801	0.98886	NA	NA	NA	0.98946	0.23029	NA	NA	NA	0.25802	0.50403	NA	NA	NA	0.75751	0.00682	NA	NA	NA	0.20213
GO:0007509	mesoderm migration involved in gastrulation	0.93358	0.8172	0.94843	0.99688	0.83189	1	0.72081	0.99895	0.99993	1	0.51601	0.6034	0.41695	0.84898	0.44248	0.20654	0.17434	0.57316	0.00354	0.21637	0.07972	0.09174	0.04152	0.23661	0.00927	0.37271	0.62451	0.39009	0.12121	0.45092
GO:0007516	hemocyte development	0.99958	0.34501	0.32427	0.97326	0.17393	0.38385	0.70933	0.47314	0.82432	0.43966	0.99783	0.5853	0.95976	0.97335	0.9316	0.14269	0.65212	0.28889	0.24075	0.83432	0.50925	0.49469	0.948	0.06194	0.76388	0.03294	0.33967	0.33356	0.0198	0.06184
GO:0007517	muscle organ development	0.98396	0.17312	0.87836	0.92741	0.14129	0.99805	0.76862	0.87006	0.75203	0.32704	0.99539	0.9523	0.99361	0.97539	0.99645	0.26465	0.57633	0.15441	0.00431	0.95894	0.05692	0.12294	0.13378	0.06491	0.95896	0.01914	0.02172	0.00372	0.02296	0.0002
GO:0007519	skeletal muscle tissue development	0.16674	0.11235	0.08572	0.29904	0.17365	0.52858	0.47225	0.46121	0.18536	0.13894	0.999	0.9693	0.98346	0.98198	0.99922	0.96706	0.97957	0.9865	0.77381	0.92127	0.56042	0.6609	0.45257	0.58825	0.94217	0.00265	0.0331	0.14192	0.02252	0.01025
GO:0007520	myoblast fusion	0.36551	0.15574	0.13616	0.80834	0.10347	0.99691	0.99231	0.73489	0.9526	0.90945	0.95477	0.9939	0.98824	0.99191	0.18993	0.52925	0.9612	0.9734	0.3341	0.98869	0.13543	0.00793	0.2719	0.02578	0.19605	0.21514	0.05999	0.00255	0.11254	0.30922
GO:0007521	muscle cell fate determination	0.03074	0.55193	0.36084	NA	0.31781	0.10843	0.03544	0.09886	NA	0.31279	0.94645	0.2424	0.67382	NA	0.58547	0.75335	0.75556	0.75729	NA	0.15196	0.89768	0.79519	0.53692	NA	0.87429	0.11413	0.73041	0.59698	NA	0.65244
GO:0007522	visceral muscle development	1	0.20057	0.23874	0.69097	0.17555	NA	0.20882	0.23396	0.04037	NA	0.82821	0.8787	0.31421	0.45058	NA	0.98689	0.87507	0.93067	0.48175	0.98731	NA	0.78587	0.32426	0.88815	NA	0.34842	0.22959	0.80598	0.03371	NA
GO:0007523	larval visceral muscle development	0.00397	0.03115	0.07483	0.40163	0.09985	NA	0.25108	0.44559	NA	NA	0.82821	0.9184	0.4535	NA	NA	0.98689	0.99956	0.99728	0.87908	0.97131	NA	0.87474	0.42987	NA	NA	0.34842	0.30304	0.87191	NA	NA
GO:0007525	somatic muscle development	0.24936	0.32243	0.23595	0.8208	0.00304	0.82571	0.89367	0.8041	0.57285	0.5635	0.92413	0.883	0.99967	0.98694	0.99428	0.34474	0.61855	0.73044	0.12087	0.73166	0.14215	0.22754	0.1171	0.70829	0.38357	0.03404	0.22961	0.00096	0.26295	0.13605
GO:0007526	larval somatic muscle development	0.61033	0.81222	0.34151	0.8078	0.02236	0.5774	0.76427	0.75383	0.12534	0.12126	0.94659	0.9542	0.99988	0.96298	0.30756	0.68264	0.46113	0.72924	0.01211	0.97898	0.3461	0.00995	0.05349	0.88469	0.78954	0.00045	0.00393	0.04955	0.00235	0.53299
GO:0007527	adult somatic muscle development	0.2614	0.01274	0.2958	0.68446	0.24164	0.72698	0.93261	0.53556	0.69872	0.84608	0.88817	0.7572	0.96762	0.9833	0.99584	0.56235	0.79014	0.91391	0.19525	0.52	0.45439	0.03736	0.86588	0.432	0.02718	0.0049	0.41252	0.00647	0.00379	0.00571
GO:0007528	neuromuscular junction development	0.10704	0.27543	0.38758	0.9027	0.02596	0.99288	0.88709	0.69508	0.94205	0.57102	0.98595	0.9968	0.93254	0.76073	0.96686	0.53755	0.01168	0.11686	0.03032	0.95601	0.0855	0.27145	0.14249	0.11348	0.14603	0.0194	0.01846	0.00662	0.07147	0.03613
GO:0007530	sex determination	0.56071	0.70878	0.6389	0.61522	0.47428	0.97744	0.765	0.68982	0.41027	0.51584	0.61553	0.5827	0.63374	0.63244	0.75776	0.23482	0.27264	0.32415	0.05861	0.08223	0.14738	0.36891	0.03429	0.15489	0.33828	0.13563	0.78272	0.03393	0.50304	0.44169
GO:0007538	primary sex determination	0.29935	0.71606	0.5383	0.41246	0.48031	0.57356	0.7603	0.73791	0.63159	0.85837	0.71249	0.5584	0.41366	0.71518	0.78342	0.09737	0.16543	0.0325	0.12426	0.13179	0.10471	0.35188	0.0217	0.09145	0.19636	0.03414	0.83989	0.22575	0.28805	0.65034
GO:0007539	"primary sex determination, soma"	0.41951	0.95057	0.94253	0.20709	0.64573	0.93013	0.97432	0.95894	0.49797	0.97599	0.94476	0.7989	0.6255	0.86096	0.91974	0.08997	0.15271	0.015	0.60587	0.12442	0.10521	0.20123	0.11422	0.29852	0.11327	0.32113	0.51717	0.30137	0.39051	0.00849
GO:0007541	"sex determination, primary response to X:A ratio"	0.59419	0.9744	0.60132	0.37986	0.75789	0.90452	0.98282	0.51023	0.74135	0.85262	0.78316	0.7651	0.76836	0.36684	0.795	0.05349	0.39066	0.07072	0.46574	0.49846	0.10357	0.29925	0.15337	0.46134	0.39603	0.49904	0.4164	0.41432	0.55943	0.03629
GO:0007542	"primary sex determination, germ-line"	0.49932	0.96434	0.46573	0.20764	0.57772	0.54871	0.89796	0.25982	0.27943	0.32632	0.66295	0.9017	0.6832	0.88107	0.98012	0.38362	0.19809	0.09906	0.68052	0.54391	0.42755	0.56345	0.4554	0.35971	0.53601	0.46936	0.50898	0.29082	0.45146	0.0159
GO:0007548	sex differentiation	0.815	0.95111	0.78152	0.91577	0.42332	1	0.99434	0.98834	0.97335	0.87299	0.99632	0.9627	0.90483	0.73866	0.16552	0.16561	0.25475	0.08524	0.12561	0.40781	0.13306	0.28509	0.08571	0.22487	0.01675	0.19606	0.18357	0.1858	0.2679	0.60504
GO:0007549	dosage compensation	0.74	0.74679	0.88165	0.66364	0.32413	0.8422	0.94675	0.55332	0.40837	0.73053	0.9719	0.9601	0.7652	0.8497	0.87483	0.04013	0.01985	0.13289	0.36109	0.45711	0.06083	0.49567	0.13573	0.64188	0.41952	0.43589	0.16464	0.00432	0.44929	0.02905
GO:0007552	metamorphosis	0.74105	0.75478	0.69666	0.98104	0.06827	0.22445	0.2385	0.77184	0.5766	0.0401	0.98079	0.9928	0.99991	0.99955	0.9681	0.05039	0.2752	0.60803	0.59288	0.96475	0.35649	0.93905	0.48125	0.48832	0.77141	0.07459	0.18518	0.00704	0.07089	0.0913
GO:0007553	regulation of ecdysteroid metabolic process	0.37412	0.6055	0.26926	0.25253	0.28394	0.34761	0.39574	0.23147	0.03792	0.06825	0.32917	0.8147	0.8336	0.0977	0.20042	0.82231	0.41709	0.60504	0.69404	0.60817	0.93119	0.3852	0.97327	0.82941	0.8316	0.57174	0.07307	0.53914	0.80274	0.85571
GO:0007554	regulation of ecdysteroid biosynthetic process	0.08221	0.61227	0.07817	0.30748	0.06122	0.24913	0.50184	0.13934	0.10243	0.06449	0.43474	0.8639	0.36747	0.17086	0.21093	0.86358	0.7463	0.68613	0.85595	0.87975	0.89784	0.43236	0.98567	0.85191	0.99539	0.65763	0.06837	0.67475	0.82837	0.89471
GO:0007560	imaginal disc morphogenesis	0.74543	0.81424	0.46911	0.94966	0.02197	0.39079	0.41858	0.49581	0.31089	0.01728	0.9819	0.9946	0.99976	0.94869	0.99153	0.28774	0.51695	0.73031	0.80299	0.99828	0.4426	0.92642	0.42992	0.78006	0.90457	0.00242	0.20258	0.09562	0.07281	0.03773
GO:0007561	imaginal disc eversion	0.78123	0.9337	0.32119	0.08718	0.37086	0.61931	0.42101	0.259	0.56041	0.86603	0.99506	0.977	0.895	0.77519	0.92305	0.32211	0.1226	0.70409	0.54084	0.91503	0.87654	0.40563	0.97173	0.9341	0.08521	0.06062	0.05423	0.04717	0.18756	0.37893
GO:0007562	eclosion	0.46588	0.66915	0.3031	0.57311	0.78836	0.86093	0.34015	0.88441	0.97661	0.69438	0.61623	0.7983	0.81194	0.96724	0.55328	0.85893	0.93245	0.87552	0.61826	0.65722	0.13127	0.66297	0.02631	0.24797	0.67418	0.08993	0.11991	0.73055	0.74735	0.39936
GO:0007563	regulation of eclosion	NA	0.98303	0.93168	0.78628	NA	NA	0.92205	0.99003	0.97577	NA	NA	0.777	0.89088	0.98125	NA	NA	0.04353	0.268	0.24491	NA	NA	0.32974	0.01922	0.16176	NA	NA	0.21545	0.35501	0.3861	NA
GO:0007564	regulation of chitin-based cuticle tanning	0.54801	0.2296	0.22511	0.3647	0.55337	0.6994	0.1203	0.84212	0.76354	1	0.24038	0.1009	0.31672	0.64329	0.83667	0.06625	0.23441	0.13044	0.22326	0.35003	0.0356	0.53809	0.24497	0.26276	0.08735	0.06536	0.90185	0.72002	0.66922	0.37362
GO:0007568	aging	0.45053	0.9991	0.62742	0.53902	0.26994	0.63587	0.38121	0.15118	0.25868	0.90402	0.70083	0.0897	0.24113	0.10663	0.08442	0.30319	0.5672	0.74557	0.13653	0.83592	0.56989	0.67488	0.99263	0.67152	0.11292	0.4239	0.58202	0.91412	0.80286	0.17462
GO:0007571	age-dependent general metabolic decline	0.68398	0.75388	0.26697	NA	0.99369	NA	0.18788	0.36489	NA	NA	NA	0.5323	0.1455	NA	NA	0.57278	0.60262	0.69941	NA	0.02971	NA	0.85949	0.42662	NA	NA	NA	0.92851	0.99876	NA	NA
GO:0007584	response to nutrient	0.09924	0.43612	0.46512	0.66053	0.51133	0.71308	0.23955	0.2425	0.15368	0.80165	0.81292	0.9307	0.5862	0.07861	0.59517	0.70172	0.17558	0.48235	0.03601	0.77004	0.54324	0.70085	0.71884	0.72652	0.15793	0.16329	0.48318	0.52551	0.60414	0.10712
GO:0007586	digestion	0.50499	0.40192	0.22136	0.23996	0.59034	0.82902	0.40127	0.63626	0.23245	0.74874	0.49338	0.5702	0.27661	0.65592	0.13413	0.31592	0.14064	0.48842	0.2414	0.45102	0.29065	0.29638	0.25858	0.42227	0.33791	0.11632	0.5964	0.81223	0.77539	0.5953
GO:0007588	excretion	0.73619	0.84517	0.05601	0.19197	0.4247	0.45504	0.81469	0.12229	0.22895	0.51919	0.7403	NA	0.04265	0.82946	0.51997	0.57152	0.14203	0.48099	0.14544	0.66012	0.27213	0.08139	0.18925	0.40362	0.75439	0.72232	NA	0.99616	0.24032	0.3122
GO:0007591	"molting cycle, chitin-based cuticle"	0.03236	0.52204	0.0573	0.76009	0.97645	0.18411	0.43094	0.30224	0.10451	0.99518	0.07796	0.2776	0.04563	0.85105	0.5314	0.22787	0.51991	0.92231	0.53303	0.13729	0.07173	0.66679	0.32152	0.49794	0.03765	0.01475	0.6724	0.66129	0.06845	0.91024
GO:0007593	chitin-based cuticle sclerotization	0.08524	0.2449	0.06066	0.60781	0.3357	0.16173	0.21991	0.34678	0.29262	0.99641	0.22568	0.8225	0.30265	0.99958	0.70392	0.46772	0.51983	0.71389	0.1814	0.3506	0.08166	0.59238	0.5734	0.64765	0.11424	0.02677	0.21903	0.3181	0.01325	0.57138
GO:0007599	hemostasis	0.53171	0.31807	0.09813	0.10862	0.91262	0.10169	0.34872	0.66306	0.06039	0.78325	0.71832	0.5396	0.86978	0.06334	0.06944	0.02616	0.80197	0.38206	0.66635	0.12527	0.4866	0.919	0.35132	0.84804	0.42051	0.06813	0.65528	0.05791	0.5249	0.74645
GO:0007600	sensory perception	0.16964	0.64741	0.10068	0.07508	0.24597	0.97067	0.76705	0.87409	0.24563	0.84883	0.70651	0.4963	0.76452	0.85209	0.82614	0.94286	0.983	0.99999	0.80919	0.99763	0.55065	0.14447	0.18975	0.40474	0.00759	0.10529	0.33664	0.78976	0.93675	0.08522
GO:0007601	visual perception	0.04909	0.33011	0.08342	0.10525	0.76011	0.33139	0.8047	0.33794	0.38408	0.13919	0.51484	0.4534	0.59227	0.59329	0.2652	0.85852	0.76122	0.92139	0.38709	0.24956	0.51713	0.51263	0.82003	0.3828	0.48437	0.67149	0.32514	0.64054	0.74113	0.80134
GO:0007602	phototransduction	0.097	0.66654	0.14016	0.61392	0.06905	0.4598	0.58875	0.95666	0.63176	0.83204	0.94601	0.849	0.37407	0.90422	0.03313	0.88059	0.96362	0.99658	0.98746	0.94905	0.13523	0.41498	0.21065	0.28694	0.02486	0.65367	0.54731	0.30702	0.78271	0.91333
GO:0007603	"phototransduction, visible light"	0.15463	0.58074	0.15606	0.5031	0.2065	0.12155	0.44457	0.80849	0.1282	0.89398	0.99738	0.8033	0.44577	0.96095	0.03129	0.95093	0.98572	0.99397	0.98848	0.84508	0.34459	0.20399	0.6453	0.42243	0.24123	0.44156	0.24781	0.13821	0.08849	0.77544
GO:0007604	"phototransduction, UV"	0.91908	0.36164	0.02341	0.02136	0.03505	NA	0.99907	0.73508	0.0179	0.25851	NA	NA	0.69066	NA	0.15431	0.63908	0.73274	0.78389	0.96572	0.76034	NA	0.13644	0.68792	0.74433	0.73659	NA	NA	0.48061	NA	0.76361
GO:0007605	sensory perception of sound	0.13983	0.00606	0.00013	0.06799	0.02615	0.62111	0.38466	0.56616	0.07859	0.43231	0.99542	0.9979	0.94987	1	0.91323	0.8899	0.98807	0.99109	0.9807	0.98748	0.00639	0.06784	0.36968	0.09494	0.09177	0.01018	0.0203	0.00146	0.00734	0.36984
GO:0007606	sensory perception of chemical stimulus	0.07651	0.01726	0.45208	0.14529	0.12468	0.0425	0.19416	0.07278	0.06897	0.38362	0.64309	0.388	0.67767	0.59964	0.14209	0.98588	0.9338	0.99256	0.59051	0.73982	0.3224	0.03413	0.87713	0.68801	0.30191	0.03153	0.48372	0.045	0.44787	0.54575
GO:0007608	sensory perception of smell	0.12872	0.02488	0.00075	0.11949	0.29462	0.07469	0.12244	0.02694	0.0724	0.31066	0.42749	0.3273	0.43925	0.61602	0.15746	0.90776	0.82299	0.99861	0.33965	0.62214	0.6072	0.09026	0.89347	0.91748	0.38867	0.01375	0.52925	0.09189	0.3052	0.82143
GO:0007610	behavior	0.64699	0.39695	0.20448	0.65485	0.63312	0.41573	0.15815	0.43113	0.03285	0.94394	0.74032	0.9286	0.3294	0.77069	0.48307	0.5983	0.46634	0.82437	0.56282	0.92782	0.89788	0.83861	0.99479	0.30864	0.10068	0.04805	0.13822	0.19114	0.19371	0.45443
GO:0007611	learning or memory	0.9185	0.92385	0.91613	0.91854	0.4174	0.74	0.68705	0.74344	0.87352	0.96286	0.88484	0.938	0.83729	0.98971	0.78877	0.09487	0.07886	0.31633	0.11001	0.71038	0.02688	0.42606	0.21506	0.09356	0.01546	0.03549	0.50912	0.03108	0.15016	0.59806
GO:0007612	learning	0.71744	0.96844	0.94553	0.9675	0.49187	0.75326	0.92556	0.35743	0.96029	0.82636	0.90431	0.9542	0.83273	0.99573	0.67789	0.5258	0.17841	0.40152	0.21731	0.46946	0.01971	0.30794	0.48301	0.08593	0.15113	0.0951	0.07499	0.03131	0.34686	0.33914
GO:0007613	memory	0.88616	0.46656	0.58363	0.89675	0.12464	0.74426	0.43794	0.78732	0.73585	0.8353	0.75125	0.8455	0.7784	0.99242	0.52333	0.37506	0.07385	0.75806	0.01098	0.79354	0.08413	0.5203	0.33357	0.32164	0.09295	0.0257	0.21962	0.19981	0.11136	0.88018
GO:0007614	short-term memory	0.29008	0.38614	0.73773	0.94868	0.65649	0.85764	0.15247	0.29949	0.35461	0.95204	0.77037	0.9063	0.79707	0.99573	0.41651	0.75187	0.16988	0.28631	0.03924	0.27833	0.17996	0.68987	0.96487	0.65197	0.1751	0.35959	0.1313	0.03652	0.19332	0.59374
GO:0007615	anesthesia-resistant memory	0.00977	0.12988	0.10446	0.60454	0.12534	0.02532	0.11899	0.03533	0.09079	0.22181	0.95983	0.8991	0.80375	0.99205	0.6	0.75769	0.94486	0.87057	0.07315	0.81179	0.89313	0.90736	0.9775	0.99445	0.74705	0.02931	0.32491	0.0521	0.21416	0.53496
GO:0007616	long-term memory	0.54015	0.25701	0.30112	0.89599	0.0377	0.31337	0.08417	0.17016	0.23387	0.39342	0.92719	0.8457	0.90226	0.63169	0.03855	0.84681	0.73334	0.74182	0.05812	0.95796	0.56683	0.64246	0.62783	0.91318	0.64862	0.02436	0.57704	0.07088	0.2116	0.91202
GO:0007617	mating behavior	0.29159	0.51938	0.01094	0.02682	0.70558	0.47746	0.77168	0.99186	0.7416	0.97533	0.24524	0.7995	0.3838	0.82312	0.33834	0.23432	0.7743	0.72026	0.06892	0.8312	0.68706	0.00748	0.01553	0.02981	0.03005	0.08614	0.60317	0.71443	0.01874	0.18419
GO:0007618	mating	0.19274	0.48024	0.0048	0.00888	0.60524	0.61863	0.75632	0.9905	0.6497	0.93925	0.33827	0.7507	0.51717	0.62926	0.23061	0.14008	0.84439	0.80244	0.15392	0.80175	0.2569	0.05044	0.00615	0.05061	0.00824	0.0631	0.68366	0.57007	0.03736	0.39924
GO:0007619	courtship behavior	0.5771	0.5843	0.012	0.03003	0.79752	0.92438	0.84273	0.95998	0.74052	0.95139	0.49879	0.911	0.39409	0.85147	0.70661	0.58437	0.5318	0.85495	0.64338	0.16071	0.46691	0.01601	0.03525	0.01467	0.02525	0.11983	0.3719	0.63745	0.01035	0.06736
GO:0007620	copulation	0.81121	0.70556	0.21187	0.46974	0.76116	0.95072	0.45973	0.88459	0.83788	0.94269	0.79616	0.4705	0.9152	0.64507	0.24458	0.44825	0.433	0.8827	0.48774	0.66923	0.01192	0.0115	0.05216	0.00695	0.10384	0.24689	0.43898	0.32962	0.5991	0.81939
GO:0007621	negative regulation of female receptivity	0.989	0.42203	0.47388	0.76314	0.36372	0.9358	0.43939	0.99766	0.85537	0.87278	0.4039	0.3807	0.09958	0.56409	0.196	0.16795	0.8422	0.3847	0.57391	0.45438	0.41568	0.103	0.12872	0.03983	0.11205	0.52559	0.39505	0.7181	0.99988	0.82132
GO:0007622	rhythmic behavior	0.19136	0.6659	0.871	0.89101	0.22126	0.84573	0.08629	0.77921	0.76495	0.87425	0.61668	0.9479	0.96574	0.89107	0.54295	0.79813	0.637	0.2502	0.61272	0.12577	0.55144	0.95459	0.99798	0.12065	0.39885	0.40996	0.11668	0.35603	0.16091	0.1524
GO:0007623	circadian rhythm	0.73263	0.47439	0.57953	0.86192	0.36058	0.99208	0.17513	0.91307	0.46222	0.68357	0.766	0.999	0.99292	0.90472	0.97361	0.70554	0.72719	0.4912	0.27781	0.53675	0.33206	0.83677	0.94594	0.25265	0.71878	0.08612	0.10357	0.42189	0.02582	0.01725
GO:0007625	grooming behavior	0.19065	0.86115	0.09311	0.1478	0.03262	0.52418	0.54891	0.2028	0.59617	0.55556	0.62629	0.8751	0.01719	0.85131	0.32783	0.89048	0.40927	0.93412	0.40427	0.69611	0.33105	0.42093	0.74241	0.63657	0.28585	0.48289	0.13549	0.82987	0.74444	0.09586
GO:0007626	locomotory behavior	0.30636	0.19363	0.57647	0.79863	0.23079	0.25217	0.54175	0.465	0.39398	0.79481	0.90828	0.7568	0.82997	0.91815	0.83475	0.47482	0.49612	0.64042	0.07169	0.99587	0.29249	0.43469	0.70829	0.30171	0.10736	0.63129	0.28895	0.06193	0.22519	0.42316
GO:0007628	adult walking behavior	0.57854	0.09693	0.35778	0.81239	0.09684	0.34311	0.49524	0.9579	0.99997	0.9684	0.65345	0.6141	0.96814	0.80348	0.60214	0.56671	0.82265	0.16429	0.06013	0.69547	0.41495	0.78888	0.06295	0.08774	0.29263	0.54671	0.25105	0.08183	0.63289	0.46602
GO:0007629	flight behavior	0.14685	0.05723	0.04742	0.11681	0.12116	0.4106	0.55184	0.29231	0.13378	0.39046	0.74321	0.8683	0.39941	0.49557	0.9039	0.84723	0.78221	0.91282	0.63838	0.64497	0.80076	0.66017	0.74838	0.77522	0.82049	0.56998	0.25256	0.29223	0.70853	0.0251
GO:0007630	jump response	0.11963	0.11484	0.01859	0.2497	0.00208	0.6649	0.87959	0.20447	0.45285	0.84819	0.73392	0.9401	0.21215	0.64814	0.3437	0.84116	0.92848	0.90705	0.98264	0.80835	0.20465	0.15124	0.6654	0.69868	0.21602	0.40057	0.12846	0.68331	0.65963	0.33673
GO:0007631	feeding behavior	0.47264	0.86009	0.71323	0.97302	0.28674	0.63656	0.92698	0.19556	0.4293	0.64011	0.89988	0.9569	0.60156	0.6654	0.83239	0.88636	0.05798	0.98738	0.17147	0.85651	0.16023	0.0179	0.72931	0.23256	0.01225	0.0199	0.08465	0.08269	0.00766	0.63799
GO:0007632	visual behavior	0.13153	0.46565	0.05104	0.32013	0.37816	0.39312	0.53986	0.27783	0.11057	0.86879	0.35412	0.3628	0.42314	0.26807	0.05575	0.62719	0.62279	0.99718	0.88146	0.56742	0.27467	0.68367	0.74246	0.4634	0.29164	0.62451	0.86588	0.44462	0.78238	0.9296
GO:0007634	optokinetic behavior	0.14257	0.06751	0.02552	NA	NA	NA	NA	NA	NA	NA	NA	NA	NA	NA	NA	0.6766	0.99067	0.99957	NA	NA	NA	NA	NA	NA	NA	NA	NA	NA	NA	NA
GO:0007635	chemosensory behavior	0.48099	0.794	0.80208	0.92517	0.66563	0.6367	0.85806	0.3607	0.81314	0.97786	0.9968	0.8387	0.89626	0.99194	0.8857	0.22897	0.33898	0.50974	0.64698	0.47229	0.60904	0.75237	0.1833	0.6741	0.78187	0.00837	0.02265	0.06303	0.17467	0.20408
GO:0007638	mechanosensory behavior	0.99061	0.52264	0.54571	0.06959	0.66228	0.78522	0.88333	0.36538	0.8847	0.4993	0.86645	0.809	0.75376	0.8499	0.42046	0.04267	0.38165	0.71871	0.86357	0.49174	0.0004	0.00582	0.0004	0.00328	0.11271	0.04281	0.22502	0.567	0.33511	0.3719
GO:0008015	blood circulation	0.55941	0.45075	0.08276	0.76653	0.24454	0.88085	0.99775	0.68056	0.73715	0.93978	0.09312	0.9797	0.99977	0.99807	0.30825	0.51767	0.56185	0.6633	0.3276	0.80623	0.01126	0.0471	0.1601	0.06164	0.04557	0.90404	0.12617	0.07483	0.21226	0.95575
GO:0008016	regulation of heart contraction	0.93426	0.87327	0.75274	0.83177	0.42379	0.89076	0.99248	0.67805	0.99756	0.67072	0.11638	0.8843	0.87262	0.99865	0.17109	0.16602	0.24914	0.4104	0.21401	0.88509	0.01657	0.05771	0.1077	0.03955	0.00902	0.73455	0.29157	0.41044	0.58418	0.99843
GO:0008033	tRNA processing	0.59985	0.30852	0.97013	0.23563	0.62091	0.35286	0.17775	0.85998	0.77272	0.29727	0.23858	0.3214	0.52462	0.2774	0.05422	0.03754	0.07319	0.00052	0.06373	0.29047	0.03521	0.04168	0.0181	0.01017	0.37008	0.43165	0.78129	0.15081	0.28702	0.87518
GO:0008037	cell recognition	0.55673	0.04555	0.36803	0.99782	0.12864	0.60399	0.50896	0.29108	0.05586	0.70108	0.99655	0.9946	0.99563	0.99536	0.42987	0.12393	0.88307	0.88239	0.62331	0.8072	0.53311	0.7096	0.55503	0.49859	0.18416	0.00411	0.06763	0.02171	0.05393	0.41599
GO:0008038	neuron recognition	0.78828	0.1106	0.57056	0.99956	0.16599	0.88196	0.71527	0.34464	0.06927	0.80772	0.99666	0.9931	0.97038	0.99517	0.55549	0.07958	0.88622	0.88579	0.5873	0.81427	0.42745	0.68962	0.53762	0.47247	0.14259	0.09509	0.14074	0.03964	0.03681	0.36324
GO:0008039	synaptic target recognition	0.04205	0.02025	0.08427	0.81095	0.10652	0.36772	0.1539	0.11208	0.0523	0.20395	0.99829	0.9954	0.89044	0.27129	0.01291	0.02842	0.93799	0.95964	0.56127	0.34938	0.25028	0.91765	0.89377	0.17822	0.49076	0.00026	0.05971	0.15126	0.01875	0.92797
GO:0008045	motor neuron axon guidance	0.89886	0.48397	0.47353	0.79049	0.93127	0.59408	0.15937	0.30369	0.22269	0.90235	0.99801	0.9966	0.99967	0.99749	0.47943	0.10615	0.20947	0.64092	0.02088	0.03442	0.12469	0.15016	0.27904	0.26717	0.26376	5.20E-07	0.01793	0.05968	0.00017	0.4595
GO:0008049	male courtship behavior	0.51498	0.72122	0.02341	0.06762	0.71449	0.99372	0.91168	0.99955	0.82095	0.94075	0.39707	0.9994	0.65335	0.96781	0.94463	0.5578	0.23975	0.91019	0.81905	0.18162	0.00044	0.07099	0.02421	0.02508	0.12926	0.08097	0.0015	0.52125	0.01003	0.01713
GO:0008052	sensory organ boundary specification	0.94168	0.80302	0.38913	0.3868	0.27531	0.86374	0.60511	0.56138	0.15071	0.78645	0.76094	0.405	0.08714	0.15002	0.94011	0.41245	0.65603	0.50889	0.26706	0.85694	0.69941	0.33572	0.45184	0.50874	0.57001	0.33771	0.93405	0.81774	0.8938	0.27761
GO:0008053	mitochondrial fusion	0.23351	0.38171	0.91517	0.57804	0.46064	0.38221	0.02992	0.79491	0.28605	0.52963	0.38506	0.7062	0.80622	0.14909	0.85588	0.48592	0.62471	0.07472	0.40812	0.34887	0.12316	0.50122	0.44391	0.60791	0.12382	0.47583	0.05203	0.08398	0.47878	0.10782
GO:0008055	ocellus pigment biosynthetic process	0.45024	0.98695	0.37567	0.5531	0.34721	0.96751	0.81856	0.44349	0.79569	0.98603	0.95788	0.9921	0.30274	0.30909	0.70109	0.25058	0.09392	0.69147	0.20552	0.59479	0.49189	0.54553	0.77134	0.47466	1	0.58848	0.06153	0.55773	0.9104	0.2557
GO:0008057	eye pigment granule organization	0.82824	0.99327	0.91366	0.91486	0.26065	0.70068	0.4551	0.74194	0.97034	0.89664	0.16462	0.6002	0.78739	0.44601	0.94831	0.71223	0.10756	0.10024	0.23801	0.98585	0.72999	0.48311	0.22302	0.07781	0.01473	0.86069	0.46806	0.56793	0.86041	0.07252
GO:0008062	eclosion rhythm	0.49427	0.3669	0.24734	0.56579	0.64865	0.8692	0.70278	0.82743	0.98566	0.90052	0.22895	0.369	0.54903	0.72276	0.59291	0.37909	0.76925	0.64102	0.23916	0.52022	0.27846	0.45693	0.17134	0.19757	0.24794	0.27477	0.51117	0.91846	0.77677	0.31493
GO:0008063	Toll signaling pathway	0.23352	0.16961	0.16225	0.04072	0.02348	0.03317	0.76252	0.38737	0.03552	0.48238	0.94414	0.9043	0.27168	0.38928	0.69675	0.57606	0.48193	0.99127	0.07997	0.9039	0.88586	0.51761	0.72709	0.88935	0.90266	0.31954	0.16414	0.23463	0.56746	0.08741
GO:0008064	regulation of actin polymerization or depolymerization	0.55907	0.36308	0.7477	0.82921	0.39447	0.99779	0.9454	0.48719	0.74429	0.96591	0.93644	0.9954	0.55073	0.97447	0.13102	0.03629	0.03669	0.18134	0.08357	0.50379	0.06064	0.28902	0.35828	0.02137	0.01705	0.01197	0.1717	0.31412	0.05806	0.60834
GO:0008069	"dorsal/ventral axis specification, ovarian follicular epithelium"	0.95381	0.97502	0.90569	0.96296	0.16963	0.85471	0.99401	0.97341	0.90337	0.76554	0.82318	0.8788	0.96647	0.83081	0.72347	0.24546	0.03068	0.00342	0.00965	0.38629	0.08802	0.04726	0.01769	0.01616	0.65174	0.01016	0.25886	0.01295	0.00289	0.06592
GO:0008078	mesodermal cell migration	0.98562	0.86083	0.78712	0.9949	0.96143	1	0.76345	1	0.99988	1	0.37924	0.7875	0.57436	0.95108	0.83802	0.04434	0.34291	0.43657	0.13903	0.16511	0.02966	0.00861	0.03227	0.06388	0.08221	0.11294	0.67399	0.43939	0.00382	0.28745
GO:0008088	axo-dendritic transport	0.50435	0.89812	0.53289	0.45174	0.09675	0.84358	0.57092	0.91014	0.73008	0.50243	0.37021	0.1121	0.83608	0.52434	0.83823	0.52346	0.47502	0.45339	0.22022	0.99407	0.04198	0.14183	0.02578	0.09073	0.38463	0.46189	0.03537	0.23527	0.76882	0.19198
GO:0008089	anterograde axonal transport	0.02011	0.03291	0.29201	0.06021	0.06806	0.88148	0.79701	0.59896	0.79856	0.73319	0.60173	0.0346	0.00059	0.01764	0.07934	0.81765	0.99572	0.61395	0.61382	0.9586	0.04759	0.03503	0.18493	0.18737	0.43691	0.86991	0.61054	0.97691	0.99063	0.67508
GO:0008090	retrograde axonal transport	0.80944	0.8851	0.93147	0.33797	0.46854	0.80985	0.07959	0.96684	0.81163	0.20172	0.42522	0.3124	0.65553	0.89312	0.90771	0.42917	0.09017	0.00785	0.31971	0.85077	0.36724	0.51332	0.09142	0.15102	0.96247	0.43699	0.16694	0.08802	0.6254	0.05445
GO:0008101	decapentaplegic signaling pathway	0.50771	0.33732	0.55656	0.61493	0.88229	0.69196	0.12031	0.80587	0.49879	0.81669	0.80902	0.9025	0.67298	0.98868	0.57917	0.55855	0.86408	0.32283	0.78967	0.17153	0.20321	0.89435	0.15653	0.34646	0.50224	0.06816	0.23341	0.76486	0.30735	0.33627
GO:0008103	oocyte microtubule cytoskeleton polarization	0.15241	0.2469	0.42245	0.33459	0.36081	0.94092	0.93991	0.77373	0.96578	0.80256	0.18737	0.0193	0.17606	0.1396	0.29567	0.80432	0.75243	0.44815	0.16726	0.97719	0.13255	0.02932	0.02544	0.00551	0.2817	0.25639	0.59874	0.34932	0.30084	0.40812
GO:0008104	protein localization	0.62991	0.81824	0.53952	0.68314	0.01123	0.90138	0.88643	0.25714	0.74302	0.5197	0.80532	0.0757	0.79134	1	0.8199	0.02797	0.83753	0.31852	0.02	0.79398	0.00357	0.28145	0.21676	0.10794	0.72661	0.21134	0.26094	0.11145	0.05625	0.0055
GO:0008105	asymmetric protein localization	0.21068	0.67264	0.2733	0.82268	0.04921	0.9266	0.93818	0.95105	0.95417	0.48074	0.84503	0.429	0.04812	0.04096	0.55921	0.54983	0.78489	0.6278	0.21694	1	0.1883	0.011	0.1089	0.19688	0.78627	0.01925	0.18664	0.66757	0.34321	0.28344
GO:0008150	biological_process	1	1	1	1	1	1	1	1	1	1	1	1	1	1	1	1	1	1	1	1	1	1	1	1	1	1	1	1	1	1
GO:0008152	metabolic process	0.93103	0.94668	0.74231	0.81301	1	0.96743	0.72764	0.95382	0.32375	0.97836	0.0248	0.0882	0.6295	0.09909	0.36246	0.07832	0.88162	0.82172	0.69196	0.38677	0.95686	0.97136	0.92429	0.93588	0.94567	0.99214	1	0.99874	0.99374	0.99646
GO:0008154	actin polymerization or depolymerization	0.3651	0.47188	0.72684	0.81309	0.29411	0.99021	0.95819	0.39721	0.69088	0.92678	0.96725	0.9944	0.5014	0.97683	0.10107	0.08232	0.01547	0.13194	0.05121	0.54722	0.03776	0.07477	0.26302	0.01163	0.03586	0.00105	0.04225	0.25822	0.01831	0.50258
GO:0008156	negative regulation of DNA replication	0.05223	0.01309	0.0327	0.21633	0.48046	0.04588	0.35093	0.09393	0.18832	0.19448	0.22408	0.2255	0.61744	0.28363	0.1495	0.78139	0.78355	0.75637	0.79175	0.42682	0.98557	0.85807	0.84257	0.84899	0.91506	0.91328	0.78862	0.39713	0.67134	0.91344
GO:0008202	steroid metabolic process	0.71198	0.05771	0.01513	0.00983	0.89662	0.08165	0.15062	0.37501	0.55137	0.96209	0.04953	0.4508	0.18757	0.06539	0.00097	0.0209	0.61289	0.88034	0.20305	0.47439	0.07534	0.48736	0.46453	0.22188	0.20675	0.34581	0.02359	0.49804	0.3346	0.96643
GO:0008205	ecdysone metabolic process	0.86197	0.54792	0.27317	0.45222	0.40446	0.24809	0.24519	0.95569	0.11932	0.58121	0.21354	0.5696	0.32153	0.53014	0.21846	0.29265	0.7332	0.65005	0.84457	0.83689	0.69517	0.68333	0.98378	0.55456	0.62198	0.89259	0.45525	0.55234	0.22462	0.4283
GO:0008209	androgen metabolic process	NA	0.87022	NA	NA	NA	NA	0.5003	NA	NA	NA	NA	0.7319	NA	NA	NA	NA	0.03114	NA	NA	NA	NA	0.51347	NA	NA	NA	NA	0.72821	NA	NA	NA
GO:0008210	estrogen metabolic process	NA	0.87022	NA	NA	NA	NA	0.5003	NA	NA	NA	NA	0.7319	NA	NA	NA	NA	0.03114	NA	NA	NA	NA	0.51347	NA	NA	NA	NA	0.72821	NA	NA	NA
GO:0008213	protein alkylation	0.63169	0.69908	0.85377	0.54475	0.82361	0.89293	0.17513	0.99471	0.87304	0.12432	0.51004	0.3277	0.41847	0.55356	0.98495	0.34307	0.17421	0.04589	0.02974	0.16499	0.11763	0.45088	0.13075	0.01554	0.9863	0.08162	0.2402	0.03422	0.41523	0.21346
GO:0008214	protein dealkylation	0.67122	0.95341	0.95736	0.86089	0.16037	0.96286	0.98927	0.99284	0.53105	0.50697	0.75467	0.7343	0.81613	0.68487	0.9679	0.01353	0.06118	0.24852	0.34166	0.70725	0.0463	0.03256	0.27705	0.48823	0.58342	0.04658	0.0308	0.02108	0.01032	0.07449
GO:0008219	cell death	0.29966	0.89599	0.96668	0.93751	0.49483	0.72549	0.52889	0.44723	0.84204	0.27618	0.96301	0.399	0.73133	0.99995	0.99714	0.64057	0.25634	0.27003	0.1817	0.995	0.12179	0.77168	0.44897	0.30029	0.60762	0.20635	0.31921	0.37177	0.06267	0.0336
GO:0008258	head involution	0.82498	0.45805	0.7689	0.94573	0.47706	0.96369	0.95615	0.57446	0.78994	0.96097	0.28895	0.6979	0.25438	0.79079	0.95578	0.18571	0.74009	0.41823	0.13112	0.56838	0.28425	0.07752	0.02118	0.0029	0.23359	0.27078	0.81962	0.61241	0.26667	0.40202
GO:0008272	sulfate transport	0.96245	0.3682	0.11494	0.54111	0.1293	0.60888	0.08263	0.50933	0.322	0.40861	0.17123	0.0415	0.85135	0.3889	0.12383	0.60482	0.59854	0.61029	0.41368	0.61477	0.3727	0.48896	0.48661	0.43934	0.253	0.85432	0.82162	0.37968	0.95104	0.8397
GO:0008277	regulation of G-protein coupled receptor protein signaling pathway	0.06892	0.02537	0.04392	0.28486	0.23002	0.15176	0.33409	0.7437	0.27962	0.79652	0.9979	0.9572	0.99353	0.97128	0.41559	0.96112	0.99494	0.97346	0.98191	0.87934	0.57298	0.16577	0.57982	0.48543	0.27045	0.1248	0.11106	0.11309	0.11369	0.70645
GO:0008283	cell proliferation	0.74663	0.54325	0.93587	0.78233	0.03027	0.9362	0.60024	0.89307	0.5464	0.16461	0.84794	0.6806	0.94617	0.77325	0.93881	0.49826	0.27391	0.08723	0.00459	0.71973	0.07243	0.12979	0.28075	0.06633	0.90108	0.15047	0.38512	0.2418	0.24651	0.00851
GO:0008284	positive regulation of cell proliferation	0.20259	0.93393	0.80317	0.91116	0.15706	0.60772	0.87586	0.96402	0.72694	0.16073	0.99742	0.9822	0.99276	0.27297	0.92578	0.37365	0.26092	0.58675	0.01754	0.78494	0.31072	0.06133	0.04189	0.4077	0.83925	0.00077	0.06232	0.00105	0.00557	0.07091
GO:0008285	negative regulation of cell proliferation	0.77416	0.43796	0.95031	0.77667	0.06245	0.34206	0.33511	0.46284	0.47768	0.06143	0.9278	0.8568	0.87224	0.56035	0.49412	0.38037	0.13563	0.62838	0.12503	0.8517	0.32665	0.27958	0.32436	0.45142	0.96747	0.13002	0.33326	0.31257	0.05143	0.291
GO:0008286	insulin receptor signaling pathway	0.78445	0.93644	0.76718	0.97122	0.56942	0.72742	0.05792	0.5737	0.25897	0.71928	0.82705	0.5348	0.35387	0.92896	0.69884	0.08065	0.08725	0.01431	0.03321	0.68594	0.63481	0.20873	0.48482	0.8256	0.10967	0.30529	0.42815	0.21044	0.30566	0.63654
GO:0008291	acetylcholine metabolic process	NA	NA	NA	NA	NA	NA	NA	0.07277	NA	NA	NA	NA	NA	NA	NA	NA	NA	NA	NA	NA	NA	NA	0.675	NA	NA	NA	NA	NA	NA	NA
GO:0008293	torso signaling pathway	0.22721	0.95661	0.22949	0.68675	0.46209	0.26105	0.78898	0.64369	0.82402	0.33362	0.92808	0.1847	0.72529	0.03467	0.51098	0.88837	0.34737	0.55528	0.17056	0.55438	0.60324	0.4466	0.5856	0.0166	0.46414	0.01665	0.32896	0.31671	0.7467	0.47079
GO:0008298	intracellular mRNA localization	0.48763	0.8753	0.69816	0.71034	0.36212	0.70747	0.93357	0.66177	0.64233	0.19854	0.68857	0.0443	0.71915	0.89366	0.9324	0.19965	0.07349	6.90E-05	0.00191	0.56101	0.51431	0.06332	0.03538	0.13438	0.66395	0.03583	0.4499	0.00063	0.02845	0.00901
GO:0008299	isoprenoid biosynthetic process	0.51559	0.50226	0.56844	NA	0.39864	0.80584	0.58061	0.2928	NA	0.31874	0.36579	0.9047	0.35957	NA	0.13334	0.84051	0.74305	0.80654	NA	0.69095	0.16405	0.66515	0.81527	NA	0.68244	0.90899	0.26493	0.98901	NA	0.87444
GO:0008300	isoprenoid catabolic process	0.05684	0.19686	NA	0.32985	0.61368	0.06864	0.75488	NA	0.14919	0.12626	0.6062	0.8913	NA	0.05617	0.33307	0.87841	0.93637	NA	0.90792	0.31727	0.94562	0.70822	NA	0.87005	0.58906	0.41972	0.30542	NA	0.98932	0.77076
GO:0008302	"female germline ring canal formation, actin assembly"	0.23539	0.08985	0.03822	0.66876	0.16116	0.90137	0.954	0.60153	0.40926	0.59381	0.99127	0.9883	0.91743	0.99942	0.99323	0.53646	0.88333	0.85959	0.01101	0.76461	0.40842	0.21425	0.51653	0.34188	0.22328	0.00174	0.03761	0.12063	1.30E-05	0.19351
GO:0008306	associative learning	0.78201	0.97106	0.88811	0.94961	0.49006	0.75169	0.92659	0.47225	0.95114	0.89982	0.9752	0.9594	0.74525	0.99166	0.85145	0.56093	0.17064	0.28526	0.394	0.41961	0.01748	0.37899	0.25773	0.04323	0.14599	0.04561	0.05237	0.01679	0.34243	0.08068
GO:0008315	meiotic G2/MI transition	0.59313	0.72608	0.66457	0.55453	0.67466	0.84007	0.89796	0.82389	0.94311	0.68168	0.5425	0.3743	0.60874	0.72335	0.89773	0.45646	0.08838	0.07326	0.02791	0.35451	0.36787	0.1813	0.03654	0.09857	0.28984	0.76774	0.98078	0.28558	0.56409	0.0612
GO:0008333	endosome to lysosome transport	0.12372	0.61687	0.89116	0.83878	0.34201	0.3765	0.64224	0.92698	0.96854	0.93877	0.13257	0.5247	0.00317	0.02501	0.34864	0.99219	0.75801	0.40659	0.75733	0.85148	0.53405	0.27894	0.08974	0.12875	0.27405	0.95094	0.8579	0.99697	0.92934	0.8391
GO:0008334	histone mRNA metabolic process	0.83229	0.49609	NA	0.94942	NA	0.71295	0.43395	NA	0.33641	NA	0.45964	0.4278	NA	0.74003	NA	0.81924	0.17612	NA	0.28378	NA	0.63955	0.43597	NA	0.67693	NA	0.89386	0.69551	NA	0.74244	NA
GO:0008335	female germline ring canal stabilization	0.10134	0.51651	0.323	0.48623	0.05497	0.6737	0.37659	0.05024	0.23873	0.15201	0.99025	0.859	0.74725	0.97059	0.85262	0.94005	0.54199	0.74803	0.07388	0.97892	0.54489	0.82751	0.93381	0.81058	0.82362	0.01425	0.10009	0.48288	0.0012	0.28636
GO:0008340	determination of adult lifespan	0.37056	0.00753	0.00064	0.49009	0.18678	0.4015	0.24224	0.12159	0.1819	0.89715	0.73537	0.0729	0.2303	0.11148	0.10078	0.36243	0.61108	0.80163	0.1165	0.88397	0.67233	0.82239	0.99413	0.75425	0.00622	0.41964	0.55712	0.94357	0.84545	0.16754
GO:0008343	adult feeding behavior	0.20378	0.33484	0.00022	0.00258	0.39664	0.83596	0.27186	0.02313	0.02318	0.50509	0.83995	0.9372	0.08261	0.53369	0.97813	0.9638	0.48904	0.97777	0.54813	0.17542	0.51574	0.80811	0.96572	0.72677	0.24176	0.00696	0.02264	0.8337	0.11746	0.00821
GO:0008344	adult locomotory behavior	0.55567	0.09721	0.2449	0.65354	0.09953	0.54	0.78717	0.63361	0.25882	0.92203	0.62541	0.823	0.97274	0.5728	0.41479	0.63433	0.79981	0.98302	0.33772	0.9945	0.25656	0.41396	0.54477	0.64024	0.31559	0.62963	0.22681	0.02467	0.64166	0.13064
GO:0008345	larval locomotory behavior	0.86743	0.86601	0.19044	0.98289	0.46552	0.81687	0.86067	0.79139	0.80519	0.64303	0.90591	0.7818	0.83827	0.87553	0.02197	0.42265	0.1804	0.52192	0.11075	0.44755	0.01264	0.02163	0.44943	0.3522	0.0281	0.00414	0.05687	0.08779	0.34105	0.99964
GO:0008347	glial cell migration	0.84755	0.41172	0.95423	0.96305	0.72078	1	0.49111	0.95974	0.96132	0.81756	0.96243	0.913	0.97599	0.97995	0.9346	0.48523	0.15112	0.34075	0.09404	0.46084	0.11784	0.22886	0.08	0.08809	0.25549	0.01269	0.07233	0.1601	0.26704	0.19565
GO:0008348	negative regulation of antimicrobial humoral response	0.63899	0.35457	0.724	0.61694	0.20481	0.95932	0.74846	0.97793	0.94575	0.42888	0.50216	0.5041	0.67606	0.25281	0.62326	0.23571	0.19042	0.19036	0.0326	0.78009	0.16996	0.35237	0.16483	0.07873	0.60162	0.63149	0.86677	0.55634	0.83489	0.26146
GO:0008354	germ cell migration	0.87751	0.35274	0.06399	0.7515	0.53345	0.29232	0.12306	0.25745	0.49138	0.2722	0.99963	0.3308	0.2141	0.49549	0.98402	0.5354	0.87382	0.9058	0.35027	0.30744	0.4962	0.65094	0.17478	0.15643	0.06561	0.02064	0.43702	0.55692	0.31772	0.43513
GO:0008355	olfactory learning	0.74958	0.95803	0.90466	0.95459	0.56001	0.71265	0.91767	0.59207	0.9699	0.86794	0.84403	0.8645	0.7649	0.99482	0.99656	0.61255	0.25446	0.22203	0.0001	0.4265	0.02016	0.18648	0.12606	0.01714	0.15401	0.1542	0.05323	0.02895	0.2771	0.11789
GO:0008356	asymmetric cell division	0.12866	0.44751	0.48199	0.74328	0.01249	0.8512	0.94383	0.91389	0.95841	0.10602	0.39851	0.6006	0.35843	0.26926	0.66092	0.77564	0.12833	0.58083	0.08038	0.9986	0.28507	0.07523	0.15747	0.07181	0.89259	0.13663	0.19399	0.27357	0.3016	0.08061
GO:0008358	"maternal determination of anterior/posterior axis, embryo"	0.77901	0.93892	0.7104	0.82797	0.54163	0.71855	0.97232	0.77226	0.74113	0.44218	0.70179	0.0262	0.59693	0.96019	0.67527	0.23107	0.14425	0.03149	0.01746	0.49696	0.43647	0.0612	0.02686	0.0875	0.47303	0.06242	0.63242	0.51782	0.02838	0.0277
GO:0008360	regulation of cell shape	0.23263	0.3671	0.09404	0.68575	0.00615	0.92807	0.94906	0.3231	0.95656	0.92883	0.95349	0.8824	0.61999	0.49537	0.20394	0.42607	0.2274	0.21435	0.00137	0.57421	0.01259	0.1392	0.16172	0.16104	0.19429	0.0009	0.15232	0.25823	0.0251	0.15326
GO:0008361	regulation of cell size	0.87683	0.92884	0.89823	0.9918	0.16211	0.99966	0.94948	0.89656	0.97632	0.93921	0.87324	0.9303	0.81429	0.63141	0.85161	0.10386	0.04367	0.00557	0.00167	0.68542	0.08391	0.08233	0.05132	0.38191	0.10896	0.01984	0.05217	0.52023	0.59048	0.37569
GO:0008362	chitin-based embryonic cuticle biosynthetic process	0.0002	0.08372	0.00061	0.15421	0.68499	0.86808	0.81346	0.34731	0.31657	0.68995	0.71641	0.1076	0.00063	0.79556	0.08537	0.98823	0.91506	0.9764	0.85366	0.51183	0.42671	0.41696	0.99471	0.9587	0.03336	0.24011	0.72168	0.95836	0.03545	0.743
GO:0008363	larval chitin-based cuticle development	0.28943	0.85158	0.81277	0.85566	0.8269	0.9592	0.98403	0.67798	0.99019	0.95147	0.53315	0.0826	0.03895	0.53046	0.3718	0.74917	0.76929	0.94	0.57823	0.02462	0.05643	0.00315	0.25211	0.06442	0.31702	0.77999	0.97689	0.98994	0.69569	0.91324
GO:0008364	pupal chitin-based cuticle development	0.54805	0.00055	0.01007	0.00602	0.13274	0.33833	0.28421	0.18782	0.60576	0.99946	0.51024	0.035	0.88884	0.12379	0.55042	0.2736	0.99702	0.90641	0.9736	0.88086	0.74768	0.483	0.8209	0.43865	0.04445	0.05988	0.77166	0.11979	0.68336	0.82186
GO:0008366	axon ensheathment	0.91717	0.87527	0.63217	0.49229	0.04546	0.25844	0.13775	0.05653	0.23247	0.42567	0.97967	0.8946	0.52514	0.97606	0.96652	0.40636	0.62728	0.5056	0.99236	0.96305	0.85618	0.73833	0.9743	0.97381	0.93272	0.2124	0.43493	0.71707	0.43106	0.076
GO:0008380	RNA splicing	0.72326	0.73275	0.78848	0.72569	0.52872	0.882	0.83682	0.95529	0.68533	0.01538	0.16171	0.1709	0.25295	0.56811	0.80299	0.02504	0.6854	0.04055	0.31514	0.95926	0.44907	0.35031	0.63465	0.21369	0.98427	0.05452	0.59638	0.01859	0.01938	0.01093
GO:0008406	gonad development	0.81764	0.77039	0.82339	0.96929	0.68914	0.99605	0.93429	0.96679	0.9647	0.49781	0.9908	0.8755	0.69627	0.72533	0.21793	0.11804	0.51395	0.07966	0.22052	0.69086	0.34	0.30825	0.08265	0.07299	0.13515	0.16015	0.25051	0.61965	0.05246	0.86002
GO:0008407	chaeta morphogenesis	0.3808	0.4312	0.28826	0.92724	0.26816	0.80455	0.75363	0.25663	0.59603	0.35334	0.99297	0.9651	0.61377	0.11689	0.7884	0.27613	0.60353	0.64905	0.01148	0.39534	0.02351	0.05493	0.30505	0.29807	0.79527	0.03615	0.49304	0.35204	0.07014	0.15234
GO:0008535	respiratory chain complex IV assembly	0.02294	0.04266	0.05533	0.05119	0.16004	0.44494	0.10565	0.58853	0.76162	0.2159	0.00528	0.7063	0.57461	0.5345	0.57736	0.43813	0.91602	0.91147	0.9751	0.68365	0.10301	0.3765	0.4734	0.46723	0.5685	0.65882	0.27877	0.55983	0.48766	0.77317
GO:0008542	visual learning	0.95107	0.9526	0.09675	0.35506	0.75425	0.6245	0.39742	0.1907	0.69536	0.92429	0.8059	0.305	0.28783	0.12614	0.15841	0.17884	0.01097	0.53691	0.37079	0.58486	0.26943	0.85274	0.63237	0.64844	0.24777	0.20875	0.74906	0.68574	0.71382	0.19033
GO:0008543	fibroblast growth factor receptor signaling pathway	0.7662	0.77128	0.79312	0.68189	0.84107	0.5806	0.21628	0.98631	0.87258	0.8874	0.95861	0.1038	0.44836	0.52138	0.18116	0.43955	0.31234	0.61758	0.49047	0.37524	0.4154	0.15173	0.2813	0.34167	0.07146	0.56562	0.96481	0.79011	0.37237	0.81503
GO:0008544	epidermis development	0.85433	0.73253	0.65348	0.93277	0.1416	0.93118	0.87315	0.60964	0.74673	0.65143	0.98647	0.9988	0.9746	0.9664	0.98499	0.1212	0.10277	0.77576	0.32214	0.84022	0.40439	0.06325	0.04096	0.1117	0.53702	0.00423	0.00816	0.16789	0.04447	0.20964
GO:0008582	regulation of synaptic growth at neuromuscular junction	0.43356	0.37573	0.65866	0.8464	0.17951	0.99756	0.95619	0.69353	0.91526	0.81171	0.96334	0.9206	0.97406	0.84021	0.95232	0.67061	0.02999	0.03613	0.04201	0.85898	0.04453	0.28563	0.2249	0.05357	0.06958	0.07994	0.33623	0.02512	0.0054	0.30649
GO:0008583	mystery cell differentiation	NA	NA	NA	NA	0.37786	NA	NA	NA	NA	0.58111	NA	NA	NA	NA	NA	NA	NA	NA	NA	0.71412	NA	NA	NA	NA	0.57673	NA	NA	NA	NA	NA
GO:0008584	male gonad development	0.86667	0.7135	0.97678	0.73398	0.38569	0.99898	0.80828	0.97955	0.93947	0.9765	0.01621	0.0522	0.50295	0.5518	0.37911	0.31082	0.15809	0.0613	0.76612	0.657	0.26502	0.38348	0.16506	0.5683	0.26209	0.96575	0.97952	0.96241	0.6648	0.88559
GO:0008585	female gonad development	0.36468	0.96904	0.89744	0.98862	0.51313	0.37781	0.6535	0.6948	0.84998	0.51728	0.68459	0.9887	0.85399	0.26747	0.42231	0.53986	0.32317	0.14537	0.03886	0.35343	0.77213	0.89648	0.08733	0.04603	0.06245	0.36045	0.10527	0.32165	0.06091	0.64603
GO:0008586	imaginal disc-derived wing vein morphogenesis	0.77279	0.4458	0.45837	0.8685	0.14565	0.7208	0.6262	0.69031	0.77123	0.15333	0.9725	0.7914	0.98448	0.90726	0.82509	0.16763	0.0233	0.00732	5.30E-06	0.34332	0.32703	0.37063	0.2367	0.58523	0.65071	0.0024	0.15784	0.25284	0.1654	0.12562
GO:0008587	imaginal disc-derived wing margin morphogenesis	0.70255	0.68896	0.98588	0.83527	0.34909	0.79762	0.49372	0.40971	0.06342	0.08108	0.99342	0.6321	0.81684	0.98413	0.81215	0.79832	0.86784	0.76098	0.12592	0.11331	0.16241	0.55128	0.52924	0.9461	0.80669	0.00888	0.54743	0.38353	0.23268	0.05176
GO:0008588	release of cytoplasmic sequestered NF-kappaB	0.91521	0.93804	0.9591	0.92234	0.88079	0.56692	0.91102	0.99246	0.96036	0.94216	0.68324	0.4544	0.68597	0.95874	0.96824	0.03333	0.08324	0.00148	0.02083	0.11573	0.12886	0.17514	0.1381	0.01842	0.10452	0.64491	0.74195	0.0728	0.511	0.09082
GO:0008589	regulation of smoothened signaling pathway	0.9909	0.98441	0.56647	0.73171	0.56423	0.88828	0.62774	0.92796	0.97103	0.79314	0.70043	0.0779	0.51955	0.90743	0.89619	0.07382	0.00145	0.12034	0.0295	0.54688	0.05733	0.44667	0.17727	0.09285	0.10192	0.114	0.71067	0.22469	0.45413	0.00457
GO:0008592	regulation of Toll signaling pathway	0.16735	0.047	0.00176	0.09179	0.01923	0.13323	0.5335	0.12415	0.03446	0.14878	0.97026	0.8283	0.12956	0.5277	0.99244	0.91586	0.90064	0.99986	0.95904	0.98636	0.73156	0.58458	0.99667	0.99999	0.9675	0.00411	0.04993	0.37856	0.42609	0.04647
GO:0008593	regulation of Notch signaling pathway	0.42255	0.7567	0.56136	0.86724	0.05052	0.92457	0.32764	0.88389	0.81156	0.78064	0.74637	0.1313	0.16978	0.82561	0.52196	0.1269	0.00123	0.11866	0.01961	0.21935	0.04807	0.09627	0.07436	0.09266	0.39876	0.05819	0.62831	0.67323	0.74735	0.16051
GO:0008594	photoreceptor cell morphogenesis	0.0202	0.67798	0.0038	0.73854	0.00073	0.66333	0.86067	0.46352	0.48061	0.22141	0.8938	0.9995	0.09074	0.34258	0.93443	0.96798	0.48248	0.9958	0.14593	0.99799	0.65937	0.32268	0.9194	0.48525	0.87689	0.02853	0.01125	0.54612	0.33482	0.06069
GO:0008595	"anterior/posterior axis specification, embryo"	0.89317	0.95893	0.67224	0.82239	0.52878	0.7073	0.96796	0.81233	0.86331	0.33491	0.83632	0.0197	0.90452	0.84182	0.70583	0.15044	0.35103	0.12153	0.00794	0.71755	0.67026	0.27856	0.09624	0.17716	0.57856	0.00294	0.33872	0.60342	0.06709	0.00923
GO:0008608	attachment of spindle microtubules to kinetochore	0.01256	0.07313	0.21452	0.91758	0.00057	0.00777	0.01753	0.00896	0.10568	0.001	0.32707	0.9771	NA	0.56433	0.67482	0.99519	0.9977	0.92386	0.19485	0.99949	0.98476	0.99297	0.9869	0.99115	0.99973	0.81623	0.22861	NA	0.82484	0.17015
GO:0008610	lipid biosynthetic process	0.09636	0.18773	0.00936	0.00391	0.41972	0.32042	0.29144	0.95587	0.17719	0.98631	0.03742	0.2145	0.18722	0.05717	0.05384	0.01855	0.31069	0.24898	0.14678	0.42566	0.00048	0.04638	0.41116	0.23425	0.0227	0.89106	0.43989	0.97616	0.59082	0.96284
GO:0008611	ether lipid biosynthetic process	0.12343	0.13378	0.00587	0.21101	0.00899	0.94666	0.73562	0.71959	0.94844	0.99996	0.12275	0.0929	0.01899	0.04179	0.17704	0.12159	0.1234	0.20754	0.10725	0.73127	0.01815	0.03155	0.02305	0.00013	0.01201	0.49927	0.86748	0.89894	0.80993	0.83701
GO:0008630	intrinsic apoptotic signaling pathway in response to DNA damage	0.56902	0.8364	0.70778	0.88444	0.13398	0.87488	0.28755	0.39853	0.35058	0.34964	0.95691	0.8	0.8573	0.99843	0.97856	0.13152	0.11958	0.22108	0.08167	0.80727	0.3238	0.67325	0.82757	0.65429	0.44556	0.73092	0.23404	0.17392	0.09264	0.18673
GO:0008643	carbohydrate transport	0.68902	0.89118	0.53508	0.42242	0.92111	0.98864	0.50757	0.16255	0.90411	0.06906	0.97828	0.7847	0.31833	0.02928	0.13298	0.45323	0.18576	0.79412	0.60469	0.32507	0.98642	0.97471	0.73007	0.77028	0.57628	0.81713	0.835	0.02875	0.25886	0.43739
GO:0008652	cellular amino acid biosynthetic process	0.94519	0.99935	0.9832	0.94017	0.99198	0.06917	0.29255	0.03569	0.31505	0.67165	0.58581	0.9544	0.77303	0.56506	0.96098	0.02193	0.05439	0.07731	0.6952	0.0226	0.49917	0.6057	0.84061	0.85125	0.53687	0.17747	0.36551	0.00742	0.95583	0.15484
GO:0008654	phospholipid biosynthetic process	0.30117	0.35734	0.05808	0.24646	0.00614	0.00877	0.03792	0.00513	0.01391	0.00041	0.08994	0.7064	0.25905	0.16131	0.09331	0.66361	0.66521	0.94784	0.81528	0.99539	0.99527	0.96897	0.94866	0.9281	0.93887	0.95299	0.58043	0.9996	0.89178	0.64459
GO:0009047	dosage compensation by hyperactivation of X chromosome	0.89173	0.54507	0.63976	0.69222	0.35379	0.79264	0.70488	0.49442	0.47105	0.52187	0.98494	0.9141	0.93264	0.91241	0.8988	0.13819	0.21394	0.41006	0.48626	0.52491	0.18734	0.89186	0.67688	0.75997	0.5831	0.00569	0.19564	0.02145	0.00113	0.2562
GO:0009056	catabolic process	0.52492	0.15332	0.20277	0.566	0.70471	0.00551	0.69955	0.05957	0.20326	0.9812	0.75145	0.0844	0.19333	0.26014	0.45821	0.75678	0.45499	0.33048	0.73435	0.20779	0.94875	0.91963	0.98741	0.98569	0.70271	0.80797	0.85466	0.98965	0.98939	0.39537
GO:0009057	macromolecule catabolic process	0.5002	0.0234	0.13686	0.60598	0.31901	0.01986	0.02196	0.14023	0.22342	0.00956	0.19196	0.2301	0.24252	0.22353	0.70471	0.8351	0.04918	0.15832	0.04235	0.32479	0.7446	0.51265	0.57046	0.68162	0.99566	0.24802	0.32246	0.84974	0.68823	0.02631
GO:0009058	biosynthetic process	0.98751	0.94713	0.68932	0.13917	0.78136	0.9902	0.90486	0.93034	0.80173	1	0.39551	0.6464	0.17737	0.25513	0.44641	0.24405	0.10714	0.84518	0.50611	0.99012	0.64945	0.15333	0.53006	0.68812	0.46429	0.76961	0.19946	0.99731	0.84922	0.99977
GO:0009059	macromolecule biosynthetic process	0.79789	0.4219	0.7754	0.10478	0.54241	0.7967	0.37119	0.93422	0.35926	0.85746	0.05276	0.3489	0.18599	0.30701	0.4001	0.56587	0.02401	0.09317	0.03555	0.76292	0.58021	0.02863	0.13483	0.22534	0.57214	0.10887	0.0957	0.4123	0.97026	0.99996
GO:0009060	aerobic respiration	0.01229	0.00218	0.00562	0.02613	0.01189	0.71425	0.43355	0.03124	0.01317	0.26615	0.85573	0.5685	0.97225	0.57375	0.02104	0.17763	0.88869	0.86419	0.90565	0.57447	0.38677	0.66428	0.99194	0.94733	0.72945	0.11372	0.05469	0.32245	0.52523	0.39665
GO:0009062	fatty acid catabolic process	0.44731	0.95737	0.66174	0.04886	0.79145	0.23722	0.22627	0.00445	0.0181	0.83579	0.85739	0.23	0.10591	0.25574	0.03479	0.68424	0.11272	0.25154	0.62208	0.43874	0.30784	0.2499	0.82587	0.3623	0.12251	0.36875	0.87104	0.97812	0.99318	0.99989
GO:0009063	cellular amino acid catabolic process	0.51157	0.77872	0.92446	0.21419	0.81573	0.17664	0.31101	0.25986	0.07746	0.96396	0.72017	0.5909	0.90982	0.12335	0.50084	0.59113	0.08455	0.14713	0.87876	0.17512	0.87225	0.63902	0.39016	0.92356	0.16377	0.3919	0.58085	0.09523	0.40506	0.92396
GO:0009064	glutamine family amino acid metabolic process	0.74665	0.24542	0.32447	0.75571	0.89704	0.15918	0.04526	0.06646	0.11637	0.65172	0.20452	0.2124	0.59237	0.01106	0.17963	0.15584	0.1061	0.32603	0.13231	0.14321	0.54352	0.13433	0.80757	0.40888	0.1316	0.27064	0.51425	0.00483	0.98844	0.68852
GO:0009065	glutamine family amino acid catabolic process	0.27688	0.06041	0.24858	0.12182	0.74157	0.97553	0.73102	0.56458	0.15634	0.54343	0.92133	0.7934	0.94133	0.6678	0.85124	0.90782	0.9889	0.6504	0.73715	0.30816	0.94281	0.24918	0.42396	0.48895	0.09102	0.20961	0.13226	0.0238	0.75253	0.18367
GO:0009066	aspartate family amino acid metabolic process	0.24069	0.93755	0.83374	0.31644	0.727	0.1397	0.7	0.15924	0.18181	0.65475	0.80034	0.1552	0.49719	0.28327	0.69418	0.29139	0.17705	0.14817	0.71103	0.37582	0.80546	0.8917	0.95834	0.98929	0.32218	0.42273	0.80925	0.55537	0.99592	0.5098
GO:0009068	aspartate family amino acid catabolic process	0.60786	0.99547	0.71903	0.10513	0.56346	0.43116	0.72924	0.83531	0.42628	0.83706	0.90836	0.3542	0.45851	0.19381	0.52217	0.67589	0.15791	0.30367	0.80258	0.484	0.81723	0.23762	0.65037	0.99572	0.0646	0.58069	0.17884	0.49999	0.74609	0.95529
GO:0009069	serine family amino acid metabolic process	0.64028	0.99479	0.95211	0.86989	0.99615	0.56172	0.14415	0.00749	0.04468	0.75459	0.51569	0.998	0.99869	0.5724	0.87114	0.41352	0.02184	0.24897	0.29464	0.16187	0.81409	0.82517	0.97977	0.97525	0.42079	0.59194	0.0792	0.05129	0.42338	0.52046
GO:0009070	serine family amino acid biosynthetic process	0.94698	0.99702	0.85541	0.86174	0.9984	0.77558	0.84672	0.14859	0.27443	0.94709	0.81269	0.9929	0.94697	0.88151	0.93343	0.15904	0.05682	0.20372	0.52911	0.26926	0.11322	0.38189	0.89031	0.63257	0.45789	0.27272	0.02174	0.30861	0.0928	0.23471
GO:0009072	aromatic amino acid family metabolic process	0.40333	0.19255	0.00658	0.01044	0.13114	0.1228	0.25475	0.17069	0.20187	0.95929	0.14044	0.2373	0.04543	0.06256	0.12569	0.47004	0.16013	0.86261	0.96818	0.81871	0.6991	0.72748	0.93889	0.91885	0.16315	0.10038	0.83932	0.98856	0.52721	0.39813
GO:0009074	aromatic amino acid family catabolic process	NA	NA	0.25888	0.35407	0.0678	NA	NA	0.15648	0.0257	NA	NA	NA	0.46078	0.507	0.59653	NA	NA	0.48371	0.94896	0.83687	NA	NA	0.91658	0.96547	NA	NA	NA	0.54807	0.27228	0.79511
GO:0009081	branched-chain amino acid metabolic process	0.78326	0.9948	0.88864	0.65938	0.97561	0.69354	0.85914	0.90212	0.65057	0.89044	0.69308	0.5974	0.74085	0.41415	0.58512	0.65996	0.05568	0.12933	0.41052	0.09804	0.80686	0.29859	0.14556	0.12815	0.21505	0.84186	0.6683	0.14779	0.79399	0.33725
GO:0009083	branched-chain amino acid catabolic process	0.49412	NA	0.7464	0.3605	0.98264	0.38264	NA	0.87513	0.58742	0.87517	0.89168	NA	0.57309	0.54844	0.6137	0.69186	NA	0.42702	0.55602	0.3923	0.28724	NA	0.53584	0.27534	0.31647	0.48156	NA	0.63466	0.92994	0.41594
GO:0009084	glutamine family amino acid biosynthetic process	0.90141	0.24011	0.36448	0.86421	0.66393	0.15183	0.20166	0.0638	0.47707	0.7774	0.43297	0.9709	0.85912	0.04076	0.9207	0.01156	0.33231	0.45051	0.47094	0.10524	0.8162	0.60202	0.82221	0.837	0.33593	0.65916	0.6965	0.07121	0.99394	0.47418
GO:0009100	glycoprotein metabolic process	0.78227	0.92229	0.99166	0.97195	0.91459	0.5313	0.41927	0.17023	0.29668	0.80333	0.09253	0.1889	0.11586	0.05645	0.06359	0.05691	0.00466	0.69065	0.32896	0.37394	0.66269	0.5603	0.61109	0.97554	0.30331	0.99385	0.92266	0.89943	0.83888	0.93195
GO:0009101	glycoprotein biosynthetic process	0.9693	0.97517	0.99384	0.87812	0.92312	0.71302	0.8865	0.15776	0.48866	0.82288	0.40717	0.1475	0.02514	0.20093	0.16237	0.0379	0.0193	0.77522	0.82728	0.25724	0.3419	0.36289	0.60355	0.91149	0.06971	0.98337	0.93177	0.84215	0.8771	0.96958
GO:0009108	coenzyme biosynthetic process	0.09587	0.32274	0.71158	0.1062	0.54197	0.27745	0.32657	0.49805	0.11142	0.6853	0.36293	0.4749	0.22833	0.03467	0.08307	0.86922	0.99846	0.81863	0.99993	0.60636	0.34275	0.17995	0.17464	0.5032	0.29191	0.72345	0.9666	0.78323	0.49872	0.98502
GO:0009109	coenzyme catabolic process	NA	NA	NA	0.17828	NA	NA	NA	NA	NA	NA	NA	NA	NA	NA	NA	NA	NA	NA	0.99951	NA	NA	NA	NA	NA	NA	NA	NA	NA	NA	NA
GO:0009110	vitamin biosynthetic process	NA	0.57504	NA	NA	NA	NA	0.88202	NA	NA	NA	NA	0.5191	NA	NA	NA	NA	0.74905	NA	NA	NA	NA	0.33798	NA	NA	NA	NA	0.61037	NA	NA	NA
GO:0009112	nucleobase metabolic process	0.74087	0.92659	0.99195	0.67721	0.98922	0.18313	0.92485	0.67729	0.53239	0.99976	0.92722	0.0719	0.45743	0.09871	0.89506	0.02968	0.37285	0.19943	0.36966	0.16882	0.12017	0.68001	0.39437	0.22774	0.21391	0.18142	0.78565	0.70424	0.99336	0.30635
GO:0009116	nucleoside metabolic process	0.29259	0.99782	0.67268	0.83999	0.01307	0.20179	0.59178	0.66013	0.16295	0.51969	0.00727	0.4074	0.99528	0.45851	0.08119	0.43092	0.07308	0.56002	0.74104	0.98501	0.92085	0.68316	0.33087	0.80307	0.60131	0.78213	0.88494	0.01614	0.59124	0.9889
GO:0009117	nucleotide metabolic process	0.05892	0.88806	0.02959	0.26829	0.53083	0.22536	0.71802	0.65033	0.54589	0.90152	0.44259	0.5332	0.87983	0.80655	0.07236	0.18225	0.88918	0.81504	0.89011	0.08982	0.01214	0.0447	0.47676	0.04239	0.13504	0.70183	0.59501	0.31721	0.25213	0.57444
GO:0009119	ribonucleoside metabolic process	0.15587	0.95281	0.92743	0.57973	0.20467	0.38157	0.22654	0.51627	0.34394	0.4581	0.08758	0.4832	0.99661	0.5798	0.26683	0.50679	0.1687	0.55307	0.58412	0.71644	0.8255	0.47859	0.29009	0.26279	0.56251	0.72505	0.90466	0.02014	0.56335	0.72371
GO:0009123	nucleoside monophosphate metabolic process	0.25461	0.84456	0.15076	0.04192	0.2435	0.05139	0.37085	0.46747	0.11193	0.78785	0.18265	0.108	0.74112	0.73165	0.59076	0.21405	0.94312	0.70691	0.85879	0.04697	0.01631	0.41405	0.3559	0.08406	0.07475	0.41228	0.61246	0.03864	0.52342	0.46705
GO:0009124	nucleoside monophosphate biosynthetic process	0.71571	0.99842	0.35005	0.21383	0.07177	0.26779	0.77144	0.95174	0.74629	0.40512	0.18385	0.4395	0.97273	0.42295	0.30484	0.41871	0.47168	0.88188	0.97332	0.86435	0.30464	0.63589	0.24752	0.10419	0.40545	0.66695	0.04516	0.03028	0.93076	0.81987
GO:0009126	purine nucleoside monophosphate metabolic process	0.35147	0.75929	0.17926	0.09485	0.41757	0.04294	0.4311	0.25805	0.10784	0.76098	0.19599	0.0706	0.69237	0.75907	0.23881	0.23919	0.94873	0.72798	0.8222	0.01385	0.02518	0.4002	0.49238	0.14293	0.0294	0.39529	0.4185	0.03024	0.45402	0.4898
GO:0009127	purine nucleoside monophosphate biosynthetic process	0.84606	0.95847	0.48268	0.29164	0.31726	0.31395	0.8654	0.81935	0.73756	0.93627	0.24532	0.412	0.97292	0.57529	0.10313	0.55704	0.55781	0.90826	0.96385	0.55701	0.37078	0.71312	0.48319	0.23266	0.18761	0.6302	0.01495	0.01974	0.9033	0.86182
GO:0009129	pyrimidine nucleoside monophosphate metabolic process	NA	NA	NA	NA	0.17197	NA	NA	NA	NA	0.1774	NA	NA	NA	NA	0.87376	NA	NA	NA	NA	0.83716	NA	NA	NA	NA	0.75389	NA	NA	NA	NA	0.14146
GO:0009130	pyrimidine nucleoside monophosphate biosynthetic process	NA	NA	NA	NA	0.17197	NA	NA	NA	NA	0.1774	NA	NA	NA	NA	0.87376	NA	NA	NA	NA	0.83716	NA	NA	NA	NA	0.75389	NA	NA	NA	NA	0.14146
GO:0009132	nucleoside diphosphate metabolic process	0.28796	0.20168	0.39795	0.19587	0.80007	0.0409	0.15471	0.67513	0.24972	0.9332	0.83811	0.9249	0.98676	0.83949	0.50899	0.73665	0.61042	0.72251	0.92163	0.25082	0.82073	0.95919	0.63177	0.86637	0.61988	0.84017	0.36833	0.8216	0.50998	0.31769
GO:0009135	purine nucleoside diphosphate metabolic process	0.44873	0.36215	0.2888	0.01572	0.75804	0.04228	0.15081	0.34265	0.21184	0.86369	0.91051	0.9585	0.98866	0.8776	0.25026	0.83194	0.63048	0.78944	0.93333	0.16631	0.84436	0.99348	0.83929	0.99142	0.66381	0.84095	0.29896	0.56398	0.46851	0.25367
GO:0009141	nucleoside triphosphate metabolic process	0.15592	0.58934	0.12112	0.1345	0.44683	0.06716	0.5411	0.38546	0.18024	0.74426	0.19599	0.0757	0.36648	0.77305	0.17093	0.23919	0.94873	0.72798	0.82979	0.01147	0.02518	0.20137	0.27932	0.32784	0.01576	0.30808	0.37427	0.09732	0.16418	0.49986
GO:0009142	nucleoside triphosphate biosynthetic process	0.79758	0.75629	0.41371	0.37838	0.38458	0.66464	0.96354	0.98751	0.97576	0.97305	0.22377	0.2821	0.57384	0.51179	0.0329	0.44155	0.62366	0.86214	0.98189	0.50591	0.06364	0.27493	0.06052	1	0.01414	0.45399	0.02933	0.07873	0.12852	0.89937
GO:0009144	purine nucleoside triphosphate metabolic process	0.13933	0.44878	0.08413	0.06573	0.39736	0.05656	0.46367	0.33764	0.15323	0.73101	0.21027	0.0867	0.39082	0.7824	0.482	0.26687	0.95151	0.74023	0.84114	0.01687	0.0233	0.28962	0.26272	0.06935	0.01668	0.25586	0.18917	0.03828	0.15709	0.51011
GO:0009145	purine nucleoside triphosphate biosynthetic process	0.47745	0.44717	0.14693	0.1448	0.20112	0.43109	0.94153	0.98817	0.8657	0.97496	0.12983	0.3039	0.59094	0.53024	0.04938	0.51643	0.64128	0.86892	0.98275	0.62559	0.09771	0.35602	0.13193	0.01514	0.03672	0.49579	0.01146	0.16174	0.25475	0.90577
GO:0009147	pyrimidine nucleoside triphosphate metabolic process	0.87154	NA	0.88005	NA	NA	0.99608	NA	0.90561	NA	NA	0.57612	NA	0.70239	NA	NA	0.40624	NA	0.53142	NA	NA	0.40506	NA	0.30307	NA	NA	0.71443	NA	0.5995	NA	NA
GO:0009150	purine ribonucleotide metabolic process	0.09521	0.5446	0.35207	0.16177	0.35619	0.12318	0.49688	0.23172	0.20236	0.82767	0.46393	0.3258	0.89188	0.86065	0.34697	0.30223	0.92311	0.79997	0.92653	0.10202	0.04006	0.23614	0.62488	0.09668	0.06616	0.44863	0.16916	0.05562	0.22676	0.41868
GO:0009152	purine ribonucleotide biosynthetic process	0.55987	0.60263	0.45895	0.16458	0.16459	0.91471	0.99401	0.82118	0.73051	0.94612	0.85778	0.84	0.99414	0.67544	0.07383	0.63198	0.73412	0.96339	0.97712	0.99985	0.2277	0.18281	0.5695	0.04367	0.28108	0.89886	0.00133	0.00759	0.78619	0.74698
GO:0009156	ribonucleoside monophosphate biosynthetic process	0.75575	0.97647	0.24769	0.11141	0.09357	0.28179	0.78691	0.84485	0.70085	0.52176	0.21373	0.4615	0.97366	0.45056	0.35935	0.45046	0.48507	0.8856	0.97418	0.86873	0.34949	0.65544	0.41496	0.14312	0.3599	0.67749	0.02384	0.01424	0.88367	0.82575
GO:0009161	ribonucleoside monophosphate metabolic process	0.28629	0.75983	0.11317	0.03175	0.26426	0.05498	0.38043	0.37672	0.08048	0.78418	0.20202	0.1151	0.75121	0.74054	0.50462	0.22011	0.94406	0.70989	0.86196	0.0524	0.0182	0.45453	0.40389	0.10163	0.06217	0.41814	0.45791	0.02659	0.52792	0.47024
GO:0009163	nucleoside biosynthetic process	0.69765	0.59612	0.82548	0.13494	0.35117	0.99451	0.81313	0.85498	0.84242	0.86886	0.60342	0.4892	0.70212	0.75052	0.32847	0.10663	0.7086	0.4581	0.64677	0.6548	0.33658	0.36453	0.0377	0.08444	0.36139	0.68177	0.64908	0.05277	0.1873	0.5568
GO:0009164	nucleoside catabolic process	0.19748	NA	0.81078	NA	NA	0.16071	NA	0.66918	NA	NA	0.08092	NA	0.64966	NA	NA	0.48942	NA	0.25259	NA	NA	0.79284	NA	0.47765	NA	NA	0.47858	NA	0.1964	NA	NA
GO:0009165	nucleotide biosynthetic process	0.8422	0.85687	0.54323	0.23718	0.0304	0.98605	0.99107	0.99646	0.9321	0.55059	0.84093	0.6833	0.99088	0.60293	0.10899	0.50896	0.31194	0.96027	0.96934	0.99979	0.04318	0.05806	0.82472	0.0175	0.26304	0.81891	0.8085	0.58598	0.51932	0.75064
GO:0009166	nucleotide catabolic process	NA	NA	NA	NA	0.99698	NA	NA	NA	NA	NA	NA	NA	NA	NA	NA	NA	NA	NA	NA	0.22589	NA	NA	NA	NA	NA	NA	NA	NA	NA	NA
GO:0009167	purine ribonucleoside monophosphate metabolic process	0.35147	0.75929	0.17926	0.09485	0.41757	0.04294	0.4311	0.25805	0.10784	0.76098	0.19599	0.0706	0.69237	0.75907	0.23881	0.23919	0.94873	0.72798	0.8222	0.01385	0.02518	0.4002	0.49238	0.14293	0.0294	0.39529	0.4185	0.03024	0.45402	0.4898
GO:0009168	purine ribonucleoside monophosphate biosynthetic process	0.84606	0.95847	0.48268	0.29164	0.31726	0.31395	0.8654	0.81935	0.73756	0.93627	0.24532	0.412	0.97292	0.57529	0.10313	0.55704	0.55781	0.90826	0.96385	0.55701	0.37078	0.71312	0.48319	0.23266	0.18761	0.6302	0.01495	0.01974	0.9033	0.86182
GO:0009179	purine ribonucleoside diphosphate metabolic process	0.44873	0.36215	0.2888	0.01572	0.75804	0.04228	0.15081	0.34265	0.21184	0.86369	0.91051	0.9585	0.98866	0.8776	0.25026	0.83194	0.63048	0.78944	0.93333	0.16631	0.84436	0.99348	0.83929	0.99142	0.66381	0.84095	0.29896	0.56398	0.46851	0.25367
GO:0009185	ribonucleoside diphosphate metabolic process	0.44873	0.36215	0.2888	0.01572	0.75804	0.04228	0.15081	0.34265	0.21184	0.86369	0.91051	0.9585	0.98866	0.8776	0.25026	0.83194	0.63048	0.78944	0.93333	0.16631	0.84436	0.99348	0.83929	0.99142	0.66381	0.84095	0.29896	0.56398	0.46851	0.25367
GO:0009187	cyclic nucleotide metabolic process	0.06522	0.20183	0.32263	0.43313	0.13456	0.55337	0.70916	0.20907	0.28198	0.42113	0.99703	0.9765	0.99785	0.98988	0.81403	0.95359	0.96713	0.36116	0.17383	0.76165	0.22005	0.52142	0.77257	0.36849	0.57061	0.60679	0.17476	0.59889	0.01294	0.43004
GO:0009190	cyclic nucleotide biosynthetic process	0.0851	0.16468	0.39388	0.23658	0.0623	0.9509	0.84561	0.35269	0.72034	0.54528	0.99796	0.9873	0.99862	0.94888	0.7123	0.84962	0.69422	0.31907	0.63482	0.95845	0.09449	0.21295	0.72773	0.13144	0.6302	0.67952	0.02386	0.10082	0.12444	0.44997
GO:0009199	ribonucleoside triphosphate metabolic process	0.21442	0.55349	0.12674	0.09234	0.5141	0.08176	0.56503	0.42703	0.20517	0.7355	0.26284	0.081	0.38256	0.77772	0.24115	0.2597	0.95059	0.73716	0.83736	0.01485	0.02089	0.25752	0.22448	0.27683	0.01203	0.24659	0.54189	0.03532	0.13101	0.50667
GO:0009201	ribonucleoside triphosphate biosynthetic process	0.89763	0.75629	0.41371	0.37838	0.38458	0.69602	0.96354	0.98751	0.97576	0.97305	0.26599	0.2821	0.57384	0.51179	0.0329	0.47773	0.62366	0.86214	0.98189	0.50591	0.07889	0.27493	0.06052	0.00951	0.01414	0.47443	0.02933	0.07873	0.12852	0.89937
GO:0009205	purine ribonucleoside triphosphate metabolic process	0.13933	0.44878	0.08413	0.06573	0.39736	0.05656	0.46367	0.33764	0.15323	0.73101	0.21027	0.0867	0.39082	0.7824	0.482	0.26687	0.95151	0.74023	0.84114	0.01687	0.0233	0.28962	0.26272	0.06935	0.01668	0.25586	0.18917	0.03828	0.15709	0.51011
GO:0009206	purine ribonucleoside triphosphate biosynthetic process	0.47745	0.44717	0.14693	0.1448	0.20112	0.43109	0.94153	0.98817	0.8657	0.97496	0.12983	0.3039	0.59094	0.53024	0.04938	0.51643	0.64128	0.86892	0.98275	0.62559	0.09771	0.35602	0.13193	0.01514	0.03672	0.49579	0.01146	0.16174	0.25475	0.90577
GO:0009218	pyrimidine ribonucleotide metabolic process	0.89905	0.24763	0.72717	0.04413	0.55866	0.91329	0.82822	0.99539	0.98959	0.83147	0.1925	0.4553	0.75963	0.68599	0.82778	0.40624	0.7145	0.26184	0.68836	0.85651	0.18481	0.28025	0.04189	0.15187	0.24758	0.71443	0.74954	0.51926	0.37937	0.16866
GO:0009220	pyrimidine ribonucleotide biosynthetic process	0.89905	0.24763	0.72717	0.04413	0.55866	0.91329	0.82822	0.99539	0.98959	0.83147	0.1925	0.4553	0.75963	0.68599	0.82778	0.40624	0.7145	0.26184	0.68836	0.85651	0.18481	0.28025	0.04189	0.15187	0.24758	0.71443	0.74954	0.51926	0.37937	0.16866
GO:0009225	nucleotide-sugar metabolic process	0.67112	0.72395	0.95224	0.93917	0.94571	0.77733	0.57883	0.25972	0.14624	0.84194	0.05252	0.0416	0.64096	0.01111	0.04893	0.20476	0.86843	0.30574	0.04852	0.07136	0.67804	0.99239	0.73204	0.94326	0.08364	0.78552	0.97277	0.211	0.99948	0.8966
GO:0009226	nucleotide-sugar biosynthetic process	0.91888	0.99376	0.91144	NA	0.93631	0.77766	0.57965	0.50624	NA	0.79906	0.13626	0.2791	0.37087	NA	NA	0.02813	0.00235	0.33	NA	0.03473	0.1286	0.14358	0.18639	NA	0.14389	0.76088	0.98387	0.93551	NA	NA
GO:0009247	glycolipid biosynthetic process	0.93897	0.1994	0.08718	0.58792	0.61313	0.41132	0.76525	0.78617	0.5369	0.49849	0.18847	0.5053	0.23648	0.82405	0.3342	0.36676	0.31958	0.63236	0.79694	0.37098	0.69031	0.5423	0.47505	0.35224	0.34967	0.95243	0.83616	0.5564	0.21416	0.94481
GO:0009250	glucan biosynthetic process	0.35764	0.69401	0.96249	0.19942	0.90915	0.1841	0.74072	0.83193	0.86842	0.74548	0.25461	0.8063	0.78399	0.57235	0.93735	0.15039	0.196	0.04782	0.32144	0.03848	0.60348	0.11753	0.03263	0.02267	0.51155	0.45395	0.06095	0.0383	0.40403	0.38222
GO:0009251	glucan catabolic process	0.30529	0.8277	0.97499	0.53289	0.93558	0.30651	0.29378	0.69447	0.79918	0.83888	0.75493	0.9756	0.87498	0.11064	0.99154	0.57719	0.23387	0.10822	0.54367	0.34058	0.93752	0.91383	0.6124	0.053	0.30504	0.29613	0.14754	0.16659	0.48032	0.10431
GO:0009253	peptidoglycan catabolic process	0.98586	0.34962	0.03432	0.55101	0.2439	0.05747	0.64438	0.03874	0.16106	0.12997	0.97605	0.6049	0.84876	0.517	0.8938	0.3812	0.82706	0.90491	0.79287	0.62494	0.9473	0.48793	0.77724	0.99176	0.84017	0.30439	0.91389	0.0899	0.20121	0.16544
GO:0009256	10-formyltetrahydrofolate metabolic process	NA	0.98531	0.74684	0.85296	0.99734	NA	0.09457	0.0497	0.20294	0.44155	NA	0.2173	0.69826	0.41074	0.49043	NA	0.28078	0.21672	0.7146	0.00425	NA	0.77278	0.65424	0.39353	0.32473	NA	0.58607	0.68468	0.05493	0.69156
GO:0009259	ribonucleotide metabolic process	0.09723	0.60339	0.48409	0.07133	0.35926	0.20076	0.55564	0.43578	0.20858	0.85569	0.56909	0.3498	0.86001	0.83049	0.58271	0.28086	0.91926	0.7899	0.92396	0.17222	0.02996	0.30504	0.47895	0.06242	0.08081	0.51915	0.69639	0.04031	0.20866	0.40177
GO:0009260	ribonucleotide biosynthetic process	0.6965	0.67817	0.58006	0.12549	0.11754	0.97891	0.96477	0.97116	0.86471	0.83821	0.93508	0.7578	0.98836	0.59488	0.20227	0.61142	0.56267	0.94837	0.97452	0.99983	0.22078	0.33462	0.27056	0.01861	0.26965	0.88925	0.79205	0.54533	0.52194	0.71542
GO:0009266	response to temperature stimulus	0.40522	0.51201	0.12025	0.89095	0.44318	0.93796	0.74919	0.39062	0.83835	0.99814	0.71758	0.779	0.48679	0.15363	0.75296	0.91128	0.18352	0.99497	0.31214	0.80174	0.49391	0.53957	0.67367	0.8342	0.0863	0.36229	0.27973	0.55016	0.86507	0.50247
GO:0009267	cellular response to starvation	0.71685	0.67891	0.93493	0.31361	0.91391	0.94874	0.47261	0.9178	0.6098	0.09051	0.34328	0.6454	0.69489	0.69505	0.89717	0.00144	1.10E-05	1.10E-05	0.0193	0.03186	0.06407	0.36784	0.00438	0.00014	0.20661	0.12174	0.15891	0.00088	0.00605	0.00467
GO:0009269	response to desiccation	0.26206	0.67857	0.50585	0.86129	NA	0.54412	0.89806	0.81027	0.42546	NA	0.04757	0.3426	0.81144	NA	NA	0.79216	0.11093	0.4853	0.11082	NA	0.67762	0.26637	0.53285	0.56782	NA	0.64001	0.76974	0.45545	NA	NA
GO:0009270	response to humidity	0.96085	0.29935	NA	0.64745	0.582	0.99948	NA	NA	NA	0.99695	0.91894	NA	NA	NA	0.63761	0.08921	0.32715	NA	0.37017	0.18435	0.00842	NA	NA	NA	0.04972	0.10399	NA	NA	NA	0.73893
GO:0009301	snRNA transcription	NA	0.67855	0.86228	NA	NA	NA	0.52164	0.49094	NA	NA	NA	0.7789	NA	NA	NA	NA	0.19867	0.16881	NA	NA	NA	0.74024	0.7288	NA	NA	NA	0.68788	NA	NA	NA
GO:0009303	rRNA transcription	0.27431	0.46918	0.26616	0.09363	0.35819	0.23303	0.63718	0.39392	0.28733	0.74089	0.37167	0.081	0.04016	0.01954	0.80313	0.58419	0.55782	0.56568	0.459	0.49804	0.40887	0.67788	0.97033	0.55909	0.29536	0.89719	0.85078	0.96311	0.75602	0.17045
GO:0009306	protein secretion	0.47906	0.85898	0.76996	0.58442	0.64125	0.64307	0.45761	0.61627	0.71415	0.81565	0.04038	0.1415	0.037	0.16401	0.38444	0.22393	0.0108	0.00047	0.00478	0.71862	0.0108	0.05493	0.0869	0.29629	0.14169	0.9446	0.95575	0.874	0.73896	0.36768
GO:0009308	amine metabolic process	0.22684	0.4169	0.04708	0.44178	0.50937	0.43426	0.04344	0.01716	0.0246	0.04976	0.66544	0.4115	0.164	0.03637	0.08469	0.41755	0.42279	0.98584	0.21954	0.83843	0.54918	0.73766	0.80975	0.823	0.71562	0.48403	0.43285	0.55373	0.88512	0.91139
GO:0009309	amine biosynthetic process	0.03082	0.33662	0.01826	NA	0.80288	0.31338	0.43537	0.40291	NA	NA	0.79784	0.998	0.42736	NA	NA	0.9998	0.33184	0.85309	NA	0.41353	0.89005	0.46921	0.80142	NA	NA	0.64876	0.03332	0.85252	NA	NA
GO:0009311	oligosaccharide metabolic process	0.90919	0.84715	0.99814	0.76906	0.96202	0.60995	0.08098	0.01142	0.11296	0.27744	0.93476	0.3229	0.1899	0.48292	0.58759	0.09537	0.57157	0.10322	0.28597	0.12338	0.97308	0.99913	0.9704	0.99972	0.64792	0.01054	0.83629	0.22981	0.22367	0.89138
GO:0009314	response to radiation	0.15363	0.59772	0.26466	0.46916	0.1801	0.97924	0.57888	0.92144	0.99401	0.68197	0.90391	0.8524	0.66159	0.9844	0.02395	0.7929	0.56717	0.96484	0.95302	0.78135	0.33675	0.74928	0.46002	0.10159	0.02758	0.92744	0.84642	0.49415	0.45637	0.9004
GO:0009395	phospholipid catabolic process	0.8173	NA	NA	0.2567	NA	0.48478	NA	NA	NA	NA	NA	NA	NA	NA	NA	0.22108	NA	NA	0.13166	NA	0.87546	NA	NA	NA	NA	NA	NA	NA	NA	NA
GO:0009404	toxin metabolic process	0.03379	0.34556	0.71827	0.73929	0.96883	1	1	1	1	0.52876	0.24425	0.0478	0.12976	1	0.13037	0.92416	0.50279	0.67468	1	0.39737	0.983	0.96251	0.73414	0.85187	0.65436	0.93258	0.99819	0.84904	0.99981	0.91292
GO:0009407	toxin catabolic process	0.39572	0.2335	NA	NA	NA	1	0.23585	NA	NA	NA	1	0.1593	NA	NA	NA	0.75202	0.55323	NA	NA	NA	0.96262	0.92457	NA	NA	NA	0.96349	0.99959	NA	NA	NA
GO:0009408	response to heat	0.80495	0.21143	0.47852	0.76911	0.07289	0.48731	0.89106	0.67775	0.93866	0.66497	0.52622	0.342	0.20511	0.78004	0.85024	0.40874	0.05203	0.52663	0.00083	0.27311	0.21721	0.04868	0.52472	0.07425	0.53122	0.38625	0.7774	0.38995	0.65719	0.27464
GO:0009409	response to cold	0.09391	0.15355	0.04491	0.17108	0.55374	0.0071	0.23056	0.0401	0.15468	0.94365	0.1611	0.0092	0.05948	0.0267	0.9428	0.87315	0.93963	0.88082	0.99776	0.16167	0.99582	0.98506	0.95392	0.97808	0.30545	0.94047	0.95127	0.33114	0.99392	0.15301
GO:0009410	response to xenobiotic stimulus	0.01587	0.155	0.51861	0.45064	0.76966	0.05128	1	0.39232	0.32127	0.67614	0.10774	1	0.21157	0.41675	0.0533	0.90529	0.88478	0.74633	0.44459	0.37153	0.97177	0.99997	0.85359	0.90671	0.71828	0.83311	1	0.81852	0.98025	0.95056
GO:0009411	response to UV	0.27024	0.20837	0.04735	0.05915	0.0239	0.69406	0.95594	0.51524	0.29667	0.15203	0.0812	0.8351	0.47902	0.86847	0.03371	0.78271	0.84285	0.96406	0.99628	0.97953	0.53833	0.42757	0.69214	0.69476	0.74448	0.74528	0.65234	0.40532	0.31556	0.99997
GO:0009414	response to water deprivation	0.16637	0.62787	0.44131	0.83592	NA	0.30762	0.89806	0.67363	0.7385	NA	0.16151	0.5381	0.82457	0.91268	NA	0.92367	0.33424	0.88233	0.33399	NA	0.81495	0.26637	0.88548	0.41349	NA	0.59406	0.63255	0.36807	0.32345	NA
GO:0009415	response to water	0.84436	0.42565	0.46759	0.6778	0.5684	0.94713	0.86529	0.55952	0.90648	0.99543	0.49839	0.9129	0.89057	0.84822	0.39792	0.30359	0.16292	0.63884	0.18294	0.23472	0.81323	0.12235	0.27568	0.2073	0.02846	0.22923	0.50284	0.17441	0.47751	0.73933
GO:0009416	response to light stimulus	0.1129	0.74136	0.34491	0.57382	0.36031	0.98091	0.84375	0.87119	0.99691	0.86976	0.49	0.84	0.56289	0.95628	0.01023	0.71404	0.69178	0.99131	0.96435	0.56775	0.20932	0.69837	0.33707	0.07357	0.03464	0.93681	0.71591	0.40741	0.61865	0.95592
GO:0009448	gamma-aminobutyric acid metabolic process	0.72108	0.90536	0.90974	0.62945	0.99575	0.21218	0.47507	0.34239	0.67236	0.89417	0.79633	0.0093	0.83056	0.26222	0.82677	0.21378	0.08932	0.40005	0.63498	0.06074	0.69716	0.65776	0.52258	0.39353	0.6998	0.74471	0.9976	0.67864	0.19218	0.32038
GO:0009450	gamma-aminobutyric acid catabolic process	0.72108	NA	0.66513	NA	0.99734	0.21218	NA	0.39179	NA	0.93311	0.79633	NA	0.4139	NA	0.66413	0.21378	NA	0.6945	NA	0.05364	0.69716	NA	0.65424	NA	0.32473	0.74471	NA	0.93716	NA	0.44368
GO:0009451	RNA modification	0.96304	0.88155	0.99355	0.5739	0.80188	0.94043	0.72071	0.9864	0.76123	0.14078	0.34826	0.134	0.88892	0.70826	0.12267	0.01884	0.16643	0.1455	0.10508	0.13573	0.06822	0.03146	0.02843	0.01982	0.53761	0.40118	0.96964	0.10346	0.26724	0.16397
GO:0009452	7-methylguanosine RNA capping	0.34975	0.73537	0.63169	0.90654	NA	0.77588	0.82597	0.27504	0.64961	NA	0.1677	0.9778	0.60144	0.91704	NA	0.10134	0.22127	0.33019	0.64191	NA	0.59352	0.5223	0.49095	0.40182	NA	0.639	0.07478	0.48669	0.22032	NA
GO:0009453	energy taxis	0.17264	0.66004	0.52529	0.70712	0.39984	0.93706	0.81282	0.99981	0.82896	0.94869	0.85809	0.9964	0.74965	0.86005	0.10501	0.45309	0.52697	0.94866	0.57652	0.51858	0.08769	0.25204	0.39508	0.01439	0.1136	0.62339	0.18397	0.46514	0.41982	0.97219
GO:0009566	fertilization	0.83887	0.96567	0.90479	0.9452	0.88321	0.88642	0.97893	0.80771	0.73343	0.99993	0.94048	0.9989	0.73888	0.99492	0.99684	0.74218	0.62342	0.82322	0.67924	0.75962	0.24994	0.06971	0.04822	0.18618	0.33636	0.09013	0.07903	0.04691	0.32076	0.05013
GO:0009581	detection of external stimulus	0.08972	0.6639	0.50604	0.65531	0.56986	0.44995	0.74062	0.89588	0.37955	0.93573	0.96364	0.8747	0.22977	0.4758	0.09245	0.80796	0.53809	0.99981	0.66992	0.81024	0.16978	0.68436	0.39465	0.62575	0.04005	0.74435	0.27326	0.65602	0.72604	0.80098
GO:0009582	detection of abiotic stimulus	0.08972	0.6639	0.50604	0.65531	0.56986	0.44995	0.74062	0.89588	0.37955	0.93573	0.96364	0.8747	0.22977	0.4758	0.09245	0.80796	0.53809	0.99981	0.66992	0.81024	0.16978	0.68436	0.39465	0.62575	0.04005	0.74435	0.27326	0.65602	0.72604	0.80098
GO:0009583	detection of light stimulus	0.03294	0.65297	0.13329	0.43678	0.19951	0.52667	0.72212	0.98895	0.67984	0.64212	0.86391	0.7754	0.58518	0.73608	0.04343	0.75245	0.90606	0.99575	0.94473	0.7935	0.41054	0.53861	0.30701	0.32492	0.02695	0.86034	0.59399	0.66601	0.73135	0.94625
GO:0009584	detection of visible light	0.06454	0.60022	0.17367	0.23168	0.64891	0.3101	0.59176	0.89045	0.2519	0.74203	0.95834	0.5504	0.78182	0.8348	0.04422	0.91638	0.95023	0.99354	0.86408	0.69561	0.50905	0.29156	0.53188	0.21781	0.19439	0.76915	0.22339	0.50353	0.22131	0.81325
GO:0009589	detection of UV	0.91908	0.36164	0.02341	0.02136	0.03505	NA	0.99907	0.73508	0.0179	0.25851	NA	NA	0.69066	NA	0.15431	0.63908	0.73274	0.78389	0.96572	0.76034	NA	0.13644	0.68792	0.74433	0.73659	NA	NA	0.48061	NA	0.76361
GO:0009593	detection of chemical stimulus	0.74392	0.06478	0.73511	0.99904	0.74547	0.29287	0.65085	0.24919	0.63807	0.13109	0.99947	0.6768	0.94705	0.98627	0.57866	0.34964	0.86559	0.36426	0.26014	0.44259	0.7681	0.52542	0.41897	0.18439	0.62368	0.02963	0.14593	0.06648	0.95902	0.54656
GO:0009595	detection of biotic stimulus	0.93351	0.03356	0.64727	0.99944	0.73958	0.42011	0.25989	0.12341	0.65519	0.03882	0.99981	0.6049	0.92048	0.9309	0.76547	0.24031	0.87552	0.63247	0.46084	0.33603	0.75479	0.90376	0.83645	0.16902	0.82318	0.02996	0.38262	0.54697	0.98723	0.2496
GO:0009605	response to external stimulus	0.89453	0.92748	0.98616	0.67713	0.63457	0.99597	0.64184	0.81119	0.76411	0.95972	0.99458	0.91	0.94363	0.8799	0.96311	0.51286	0.75958	0.87814	0.61499	0.7214	0.615	0.21425	0.46137	0.66504	0.15972	0.26464	0.01901	0.91419	0.64438	0.2027
GO:0009607	response to biotic stimulus	0.63794	0.33092	0.32229	0.68094	0.71023	0.82742	0.05187	0.29324	0.29421	0.39649	0.9584	0.813	0.91222	0.42973	0.99498	0.66053	0.85792	0.83747	0.6074	0.67226	0.74379	0.98369	0.9031	0.92866	0.63916	1	0.19797	0.9158	0.56108	0.1399
GO:0009608	response to symbiont	0.10746	0.39931	0.55701	0.73264	0.61048	0.74236	0.02103	0.19816	0.08154	0.52353	0.92541	0.5365	0.99885	0.97807	0.67525	0.87513	0.65784	0.77886	0.44944	0.26624	0.64811	0.91242	0.52328	0.79331	0.76406	0.02461	0.54204	0.1508	0.17237	0.14455
GO:0009609	response to symbiotic bacterium	NA	NA	NA	0.9262	NA	NA	NA	NA	0.16712	NA	NA	NA	NA	0.98711	NA	NA	NA	NA	0.14728	NA	NA	NA	NA	0.54	NA	NA	NA	NA	0.28304	NA
GO:0009611	response to wounding	0.81863	0.71952	0.17791	0.8634	0.24723	0.32853	0.50555	0.21753	0.51567	0.47915	0.94981	0.7549	0.71705	0.97576	0.65113	0.06267	0.10829	0.90585	0.1738	0.80568	0.77539	0.86656	0.79501	0.95549	0.2739	0.03426	0.67561	0.07971	0.40073	0.79804
GO:0009612	response to mechanical stimulus	0.94258	0.05788	0.13509	0.28915	0.81752	0.99605	0.96353	0.5044	0.99774	0.67936	0.99824	0.6631	0.90916	0.99822	0.92825	0.07622	0.85292	0.884	0.27674	0.31639	0.04435	0.55302	0.24706	0.21371	0.08753	0.01046	0.02115	0.04733	0.09897	0.16714
GO:0009615	response to virus	0.05534	0.4614	0.993	0.70097	0.98152	0.28706	0.14223	0.27196	0.53534	0.42184	0.88523	0.4637	0.99893	0.55672	0.97797	0.62983	0.32344	0.12448	0.99605	0.02791	0.19699	0.16445	0.1005	0.1174	0.13189	0.15674	0.47679	0.93277	0.1489	0.21377
GO:0009617	response to bacterium	0.27398	0.60205	0.02836	0.40806	0.41922	0.17009	0.01353	0.08291	0.04943	0.45936	0.77433	0.4197	0.3608	0.12829	0.71972	0.46299	0.64218	0.76405	0.11718	0.78653	0.8866	0.99822	0.95688	0.8447	0.70078	0.01681	0.64576	0.9296	0.5816	0.56542
GO:0009620	response to fungus	0.87894	0.14171	0.02832	0.04192	0.0836	0.14758	0.24437	0.45601	0.35611	0.26162	0.89464	0.8928	0.88634	0.54396	0.45093	0.03302	0.8366	0.93649	0.92397	0.78448	0.56222	0.20069	0.55924	0.66618	0.5429	0.09215	0.81011	0.03903	0.31892	0.42642
GO:0009628	response to abiotic stimulus	0.63442	0.34187	0.27781	0.96408	0.51459	0.97297	0.7076	0.63478	0.97478	0.78915	0.96793	0.9503	0.70818	0.49462	0.44356	0.85382	0.3752	0.95289	0.16543	0.37422	0.15418	0.88313	0.54189	0.41657	0.02456	0.43267	0.22372	0.12766	0.10854	0.71029
GO:0009629	response to gravity	0.44268	0.39396	0.76727	0.70195	0.08062	0.93753	0.72144	0.79444	0.94613	0.37017	0.92056	0.993	0.85021	0.96288	0.79985	0.82835	0.67029	0.62041	0.61551	0.32274	0.05901	0.11852	0.74156	0.01843	0.65213	0.10705	0.12086	0.44621	0.08901	0.62904
GO:0009631	cold acclimation	0.1295	0.54852	0.1423	0.41545	0.56972	0.02409	0.25133	0.04432	0.39413	0.80402	0.26521	0.0204	0.22484	0.04637	0.92835	0.82962	0.82603	0.90743	0.86153	0.15056	0.986	0.84183	0.88775	0.88721	0.16977	0.93228	0.96409	0.45354	0.95892	0.13515
GO:0009636	response to toxic substance	0.20107	0.38455	0.05126	0.21201	0.5026	0.5641	0.05533	0.27822	0.00992	0.16772	0.07734	0.0267	0.28668	0.0214	0.0617	0.83713	0.83743	0.79887	0.58753	0.48948	0.95396	0.98225	0.7703	0.86533	0.61186	0.99743	1	0.99335	0.99951	0.98725
GO:0009639	response to red or far red light	0.59343	0.10824	0.10502	NA	0.09295	0.58145	0.91798	0.83221	NA	0.20794	0.69058	NA	0.87077	NA	0.99975	0.14705	0.9495	0.53845	NA	0.97835	0.27311	0.21426	0.52057	NA	0.5791	0.57466	NA	0.13728	NA	0.26926
GO:0009642	response to light intensity	0.00155	0.06035	0.00543	0.0337	0.29826	0.003	0.18803	0.23382	0.00901	0.56125	0.88977	0.9995	0.83903	0.98044	0.18111	0.97065	0.99727	0.99804	0.99245	0.76094	0.94913	0.24657	0.80384	0.35195	0.23649	0.00838	0.0037	0.04515	0.06522	0.47005
GO:0009648	photoperiodism	0.03849	0.02849	0.13445	0.38354	0.05357	0.36121	0.49933	0.5966	0.16136	0.15127	0.28522	0.9299	0.86572	0.59989	0.58165	0.81335	0.97589	0.99864	0.74503	0.99995	0.67797	0.71637	0.81129	0.96954	0.61606	0.91353	0.25803	0.35057	0.89931	0.43528
GO:0009649	entrainment of circadian clock	0.0057	0.00721	0.47108	0.50867	0.0131	0.27499	0.4917	0.34216	0.2306	0.24494	0.646	0.9634	0.98411	0.81745	0.4331	0.92497	0.96674	0.73173	0.68673	0.99999	0.73879	0.80234	0.84813	0.97368	0.84847	0.58857	0.23442	0.06335	0.95924	0.29073
GO:0009650	UV protection	0.68398	0.1965	0.29387	NA	0.52977	NA	0.05012	0.33122	NA	0.44097	0.43509	0.6386	0.07459	NA	0.0438	0.91125	0.91896	0.99809	NA	0.5957	NA	0.75217	0.91927	NA	0.89399	0.41525	0.81946	0.75952	NA	0.99124
GO:0009651	response to salt stress	0.92203	0.88591	0.87242	0.5596	0.51152	0.82752	0.67208	0.66351	0.91058	0.65088	0.98646	0.8547	0.90842	0.56133	0.89698	0.03384	0.17876	0.49604	0.54181	0.88794	0.04644	0.48676	0.30121	0.01945	0.32674	0.02287	0.35751	0.09269	0.54975	0.12908
GO:0009653	anatomical structure morphogenesis	0.97917	0.82421	0.89111	0.95996	0.05095	0.83333	0.82077	0.7527	0.98661	0.91736	0.97583	0.9869	0.99973	0.99718	0.97633	0.85708	0.54359	0.72924	0.51319	0.96944	0.54589	0.74741	0.0765	0.46658	0.25329	0.51224	0.03029	0.2457	0.04755	0.68434
GO:0009712	catechol-containing compound metabolic process	0.08355	0.04768	0.24474	0.08862	0.89828	0.08392	0.23944	0.1839	0.05684	0.15249	0.1636	1	0.20078	0.03101	0.03637	0.98635	0.77349	0.36728	0.9485	0.34318	0.9475	0.9903	0.97578	0.99847	0.71897	0.99967	0.92413	0.25166	0.98087	0.61568
GO:0009713	catechol-containing compound biosynthetic process	NA	NA	0.2024	NA	0.39853	NA	NA	NA	NA	NA	NA	NA	0.01811	NA	0.01723	NA	NA	0.64074	NA	0.94858	NA	NA	NA	NA	NA	NA	NA	0.99834	NA	1
GO:0009719	response to endogenous stimulus	0.83759	0.34154	0.51237	0.95907	0.99464	0.41992	0.03778	0.52732	0.69685	0.83638	0.79821	0.5687	0.81116	0.22675	0.91737	0.39568	0.118	0.92728	0.75548	0.07204	0.75437	0.89185	0.88406	0.57885	0.29188	0.07428	0.70761	0.59053	0.29367	0.37094
GO:0009725	response to hormone	0.76902	0.82841	0.7567	0.89416	0.48968	0.72082	0.13529	0.37366	0.59412	0.84523	0.96601	0.4311	0.56727	0.73974	0.93075	0.06251	0.08835	0.79513	0.36477	0.35528	0.26004	0.33475	0.49909	0.62575	0.13192	0.04896	0.34274	0.04311	0.1174	0.35097
GO:0009743	response to carbohydrate	0.03507	0.21166	0.40493	0.18185	0.04782	0.2668	0.99242	0.6458	0.98395	0.66626	0.48102	0.1532	0.79309	0.08929	0.46419	0.61712	0.44296	0.43263	0.46262	0.58912	0.20013	0.15277	0.0702	0.31626	0.05343	0.43431	0.91706	0.17474	0.75042	0.9983
GO:0009744	response to sucrose	0.01353	0.10988	0.31813	0.04739	0.06452	0.24618	0.88776	0.54648	0.9848	0.69721	0.42618	0.2471	0.68299	0.11936	0.00369	0.76233	0.72114	0.34103	0.56347	0.53989	0.37636	0.2134	0.10282	0.41411	0.06898	0.43333	0.75592	0.15424	0.71166	0.99843
GO:0009755	hormone-mediated signaling pathway	0.91522	0.55992	0.60021	0.56131	0.17759	0.9196	0.71424	0.33679	0.86721	0.61533	0.97702	0.5612	0.70223	0.7429	0.86189	0.29229	0.1125	0.21049	0.39445	0.20403	0.10226	0.6929	0.57038	0.37297	0.52286	0.04108	0.37538	0.27199	0.01649	0.13276
GO:0009790	embryo development	0.60608	0.83337	0.20417	0.74316	0.10589	0.96561	0.86881	0.74995	0.95957	0.87577	0.98065	0.9982	0.81902	0.95087	0.75534	0.80029	0.33011	0.41908	0.35416	1	0.11936	0.16571	0.16178	0.81141	0.98481	0.04496	0.20268	0.26913	0.00427	0.22619
GO:0009791	post-embryonic development	0.57096	0.88743	0.23103	0.99144	0.05313	0.14056	0.71716	0.57265	0.68294	0.1917	0.9853	0.9909	0.99854	0.98846	0.73679	0.0784	0.59233	0.93209	0.39013	0.97669	0.237	0.72124	0.51661	0.65925	0.66602	0.15806	0.51334	0.01665	0.02147	0.61635
GO:0009792	embryo development ending in birth or egg hatching	0.6796	0.15997	0.07263	0.9019	0.0142	0.86537	0.78147	0.67718	0.79138	0.88797	0.9929	0.999	0.08289	0.99748	0.22975	0.73951	0.99731	0.83746	0.42061	0.97817	0.14566	0.31669	0.36295	0.58694	0.23438	0.11741	0.52532	0.08979	0.21771	0.73665
GO:0009794	"regulation of mitotic cell cycle, embryonic"	0.00991	0.09134	0.0861	0.16635	0.00026	0.06837	0.28047	0.11473	0.50976	0.09849	0.84903	0.9386	0.03775	0.2612	0.3089	0.97561	0.98618	0.98094	0.37369	0.99861	0.71571	0.99461	0.99442	0.97576	0.99868	0.13729	0.04018	0.87063	0.74186	0.19935
GO:0009798	axis specification	0.87443	0.94345	0.65415	0.89373	0.37954	0.81176	0.97984	0.79825	0.95536	0.39701	0.85726	0.0204	0.98906	0.82568	0.70692	0.15031	0.50035	0.59415	0.12311	0.98236	0.6687	0.14375	0.06062	0.16765	0.60014	0.15323	0.21366	0.14716	0.14908	0.82969
GO:0009799	specification of symmetry	0.9691	0.83671	0.65609	0.90396	0.47131	0.98502	0.96522	0.71474	0.92648	0.92846	0.91659	0.927	0.99995	0.97711	0.88402	1	0.08329	0.71596	0.15886	0.6571	0.07651	0.09807	0.04028	0.01854	0.22125	0.16908	0.0694	0.02585	1	0.09721
GO:0009826	unidimensional cell growth	0.19509	0.41504	0.63804	0.83557	0.70697	0.77208	0.80006	0.57606	0.79424	0.79183	0.80497	0.8478	0.28973	0.29964	0.14721	0.58369	0.7872	0.59175	0.39165	0.7571	0.23257	0.66381	0.43794	0.6259	0.07134	0.15316	0.56325	0.61162	0.397	0.40037
GO:0009855	determination of bilateral symmetry	0.9691	0.83671	0.65609	0.90396	0.47131	0.98502	0.96522	0.71474	0.92648	0.92846	0.91659	0.927	0.99995	0.97711	0.88402	0.00466	0.08329	0.71596	0.15886	0.6571	0.07651	0.09807	0.04028	0.01854	0.22125	0.16908	0.0694	0.02585	0.00813	0.09721
GO:0009880	embryonic pattern specification	0.86276	0.95005	0.37336	0.86961	0.22508	0.90292	0.95751	0.74183	0.80221	0.29636	0.89755	0.9837	0.9462	0.96721	0.56939	0.19301	0.36341	0.06618	0.59296	0.99352	0.44442	0.35966	0.04486	0.24898	0.68994	0.05868	0.38653	0.13696	0.01428	0.05144
GO:0009886	post-embryonic animal morphogenesis	0.84064	0.9223	0.6504	0.97732	0.07934	0.2011	0.35467	0.66866	0.64403	0.1042	0.97876	0.9869	0.99992	0.99948	0.99365	0.07687	0.33242	0.61727	0.63513	0.97563	0.50873	0.88105	0.30359	0.36113	0.79369	0.23827	0.28276	0.016	0.0854	0.09486
GO:0009887	animal organ morphogenesis	0.77257	0.9165	0.60867	0.84336	0.1648	0.51471	0.68945	0.78523	0.85957	0.38842	0.96715	0.9888	0.99987	0.98764	0.99453	0.1176	0.44734	0.37441	0.7437	0.95458	0.57846	0.77761	0.40372	0.30578	0.79745	0.2221	0.06954	0.0059	0.05475	0.21704
GO:0009888	tissue development	0.93636	0.88015	0.99289	0.98788	0.208	0.756	0.92415	0.91187	0.99686	0.89177	0.92896	0.8707	0.98927	0.889	0.97493	0.06713	0.4364	0.93167	0.95908	0.79047	0.09384	0.09981	0.47802	0.74856	0.1478	0.8073	0.83562	0.19567	0.8129	0.59204
GO:0009889	regulation of biosynthetic process	0.77207	0.08268	0.43198	0.21499	0.05814	0.94358	0.15992	0.80671	0.73345	0.74737	0.47561	0.8743	0.62873	0.64981	0.7398	0.18666	0.99998	0.46304	0.58819	0.99947	0.5378	0.51592	0.39312	0.6648	0.99957	0.33311	0.13766	1	0.19171	0.34451
GO:0009890	negative regulation of biosynthetic process	0.92449	0.31711	0.58541	0.53372	0.21377	0.82436	0.41352	0.77684	0.85161	1	0.66766	0.942	0.60039	0.79655	0.95088	0.1257	1	0.47203	0.08482	0.94855	0.197	0.35996	0.17349	0.27887	0.99493	0.08368	0.02598	0.02008	0.15643	0.0673
GO:0009891	positive regulation of biosynthetic process	0.99114	0.35605	0.98172	0.62665	0.15463	0.98346	0.58907	0.98281	0.73616	0.14199	0.86113	0.8705	0.74135	0.69648	0.94603	0.4318	0.65422	0.99976	0.83658	0.95574	0.64939	0.22524	0.11248	1	0.91667	1	0.04828	0.09336	1	1
GO:0009892	negative regulation of metabolic process	0.76458	0.33924	0.52262	0.45266	0.10557	0.92002	0.63732	0.54441	0.7123	0.67059	0.60394	0.9998	0.99427	0.85623	0.95153	0.04867	0.362	0.26877	0.0498	0.90142	0.25355	0.34099	0.30763	0.17511	0.95251	0.3369	0.58222	0.1931	0.22634	0.33163
GO:0009893	positive regulation of metabolic process	0.72131	0.35624	0.7694	0.525	0.04091	0.91875	0.6485	0.86837	0.64648	0.28384	0.54062	0.7245	0.62754	0.49405	0.82995	0.18704	0.80265	0.70299	0.4388	0.80489	0.70112	0.15404	0.91847	0.86731	0.87918	0.24573	0.65519	0.00752	0.22171	0.17631
GO:0009894	regulation of catabolic process	0.34368	0.85112	0.6992	0.52066	0.66218	0.82213	0.78266	0.71516	0.91606	0.84315	0.89468	0.3679	0.62434	0.32551	0.82518	0.5501	0.5743	0.52709	0.02593	0.73521	0.39216	0.39557	0.17485	0.03675	0.14498	0.2109	0.62354	0.0776	0.96875	0.05198
GO:0009895	negative regulation of catabolic process	0.98972	0.99485	0.66784	0.69337	0.97166	0.82069	0.79503	0.37569	0.93312	0.66785	0.9031	0.1369	0.8507	0.29768	0.51476	0.02899	0.04896	0.26731	0.04866	0.31142	0.10892	0.31642	0.3673	0.08352	0.09459	0.14135	0.54674	0.21167	0.93177	0.57997
GO:0009896	positive regulation of catabolic process	0.52669	0.62462	0.59845	0.52752	0.58985	0.66662	0.36507	0.78818	0.77774	0.57767	0.40913	0.5935	0.29886	0.51974	0.59359	0.50572	0.47601	0.01341	0.01113	0.38452	0.66353	0.20706	0.15472	0.62493	0.45174	0.206	0.03751	0.0399	0.50738	0.01382
GO:0009913	epidermal cell differentiation	0.80897	0.82973	0.6545	0.95416	0.21441	0.89977	0.85896	0.59341	0.75917	0.78636	0.96195	0.9962	0.81034	0.93796	0.8896	0.09577	0.17898	0.6322	0.95775	0.67904	0.39892	0.06705	0.04712	0.12233	0.37648	0.39472	0.02805	0.40434	0.30367	0.21781
GO:0009914	hormone transport	0.26029	0.47637	0.40512	0.19648	0.8578	0.70003	0.59942	0.51712	0.80609	0.39663	0.92769	0.0103	0.81215	0.93182	0.10309	0.70941	0.77352	0.22713	0.37388	0.95564	0.2227	0.07117	0.49096	0.56853	0.57121	0.4147	0.73948	0.95411	0.78829	0.27897
GO:0009948	anterior/posterior axis specification	0.88312	0.95789	0.66764	0.81345	0.5189	0.70373	0.96763	0.80463	0.85042	0.30588	0.83365	0.0145	0.89448	0.82121	0.76225	0.17306	0.33747	0.0995	0.09664	0.67033	0.71926	0.29627	0.09378	0.27197	0.5774	0.16307	0.31013	0.47911	0.06321	0.18438
GO:0009950	dorsal/ventral axis specification	0.97264	0.86655	0.84055	0.84546	0.42543	0.91009	0.67969	0.98185	0.77565	0.489	0.97688	0.431	0.96545	0.93618	0.84217	0.06582	0.15128	0.67455	0.01818	0.83825	0.63277	0.43549	0.02976	0.20222	0.59215	0.30495	0.27522	0.04494	0.09336	0.29026
GO:0009951	polarity specification of dorsal/ventral axis	NA	NA	NA	NA	0.80969	NA	NA	NA	NA	0.40654	NA	NA	NA	NA	0.48101	NA	NA	NA	NA	0.32355	NA	NA	NA	NA	0.65995	NA	NA	NA	NA	0.49467
GO:0009952	anterior/posterior pattern specification	0.89196	0.95749	0.62495	0.82407	0.45352	0.74445	0.96497	0.76374	0.83484	0.25869	0.98725	0.0624	0.91639	0.89467	0.76497	0.35762	0.45813	0.08477	0.0716	0.36076	0.70803	0.41706	0.20513	0.64917	0.72752	0.15863	0.21011	0.26185	0.0119	0.15034
GO:0009953	dorsal/ventral pattern formation	0.99888	0.9398	0.98168	0.90934	0.81155	0.95302	0.88641	0.97703	0.72071	0.93078	0.98502	0.9459	0.92029	0.95841	0.77988	0.11745	0.07211	0.1617	0.00032	0.12281	0.02431	0.09806	0.00016	0.17091	0.10534	0.01189	0.10319	0.01434	0.16391	0.25393
GO:0009954	proximal/distal pattern formation	0.98581	0.52482	0.84192	0.96448	0.41331	0.99996	0.98122	0.625	0.53767	0.84399	0.99907	0.9944	0.99708	0.84489	0.89755	0.1024	0.4607	0.39453	0.07823	0.88046	0.19489	0.25667	0.68062	0.05893	0.09318	0.20612	0.13613	0.07338	0.15261	0.23427
GO:0009966	regulation of signal transduction	0.15708	0.5791	0.47651	0.79457	0.01302	0.98386	0.60047	0.27463	0.80634	0.92361	0.97906	0.9815	0.99957	0.99874	0.98019	0.14396	0.95913	0.27163	0.09684	0.32373	0.61432	0.43069	0.11775	0.74268	0.42846	0.07389	0.3804	0.2215	0.03786	0.12649
GO:0009967	positive regulation of signal transduction	0.24056	0.4492	0.55415	0.61075	0.34102	0.71696	0.11636	0.76407	0.87696	0.40946	0.90435	0.264	0.98927	0.826	0.93181	0.07481	0.28516	0.50544	0.34309	0.57965	0.26288	0.72469	0.1037	0.84934	0.69164	0.13883	0.78284	0.12335	0.28959	0.02988
GO:0009968	negative regulation of signal transduction	0.60219	0.84448	0.5688	0.79087	0.04294	0.92732	0.7914	0.46235	0.94204	0.94647	0.98461	0.9958	0.88103	1	0.63841	0.73538	0.0326	0.24728	0.04251	0.41655	0.02798	0.22457	0.06965	0.55871	0.15291	0.00355	0.21497	0.38622	0.09204	0.28771
GO:0009987	cellular process	0.72133	0.51675	0.57783	0.17728	0.83621	0.61987	0.82215	0.87413	0.65156	0.92183	0.81813	0.1008	0.52899	0.77295	0.44131	0.22729	0.94285	0.56769	0.6058	0.58209	0.24552	0.40388	0.37594	0.20396	0.95282	0.39282	0.8873	0.98485	0.94123	0.43713
GO:0009991	response to extracellular stimulus	0.88772	0.75034	0.98323	0.79144	0.94056	0.8157	0.66128	0.36547	0.98457	0.3168	0.75988	0.814	0.64496	0.60005	0.99655	0.56068	0.59214	0.72674	0.57367	0.06995	0.38098	0.2028	0.76085	0.17943	0.07032	0.29518	0.38835	0.95317	0.52707	0.02031
GO:0009994	oocyte differentiation	0.89451	0.95837	0.59095	0.80054	0.34378	0.85531	0.98043	0.92749	0.90554	0.35927	0.81184	0.0413	0.88345	0.80761	0.85219	0.16662	0.4514	0.17805	0.08475	0.49813	0.85049	0.03146	0.03348	0.19102	0.23432	0.30934	0.25991	0.11452	0.03777	0.01511
GO:0009996	negative regulation of cell fate specification	0.01874	0.77462	0.87879	0.43626	0.76436	0.40113	0.22629	0.04198	0.07351	0.47582	0.9767	0.7446	0.74065	0.78191	0.58374	0.92474	0.31926	0.2777	0.61375	0.27591	0.85565	0.81372	0.77308	0.40758	0.62632	0.09728	0.35939	0.41745	0.39917	0.59804
GO:0009997	negative regulation of cardioblast cell fate specification	0.12499	0.71282	0.75771	0.69097	0.49703	0.2732	0.29485	0.0361	0.51518	0.2007	0.52693	0.9978	0.36987	0.92736	0.66898	0.91149	0.26431	0.24484	0.5157	0.60128	0.85457	0.98294	0.99991	0.43505	0.98646	0.48297	0.10062	0.44071	0.31445	0.482
GO:0010001	glial cell differentiation	0.54369	0.50879	0.12309	0.78371	0.35487	0.80523	0.41778	0.86061	0.82576	0.83206	0.97618	0.9507	0.97847	0.50993	0.88869	0.59716	0.38196	0.99017	0.16707	0.59198	0.0267	0.12053	0.07676	0.22002	0.95579	0.30061	0.5398	0.01645	0.20535	0.31362
GO:0010002	cardioblast differentiation	0.97964	0.69414	0.75946	0.44608	0.47829	0.17764	0.01595	0.03175	0.17581	0.06937	0.99933	0.9533	0.9277	0.92317	0.87342	0.47043	0.57181	0.31456	0.5846	0.28902	0.87121	0.91756	0.88052	0.35722	0.99999	0.01998	0.37558	0.46373	0.13002	0.23204
GO:0010004	gastrulation involving germ band extension	0.7456	0.69039	0.64224	0.88641	0.78217	0.55861	0.48296	0.13801	0.06187	0.51227	0.99809	0.9566	0.82707	0.97178	0.82942	0.29749	0.21906	0.51472	0.06558	0.41887	0.88399	0.81904	0.90515	0.73145	0.7639	0.00777	0.0181	0.04974	0.18248	0.61881
GO:0010025	wax biosynthetic process	0.16044	0.04831	0.00221	0.14559	0.00225	0.88147	0.72317	0.79777	1	0.97771	0.25131	0.1976	0.06928	0.07004	0.08317	0.15867	0.10063	0.15363	0.06047	0.68807	0.00565	0.00681	0.02239	9.00E-05	0.00156	0.42479	0.84883	0.87472	0.66172	0.76987
GO:0010032	meiotic chromosome condensation	0.74052	NA	NA	NA	0.02262	0.16239	NA	NA	NA	0.03809	0.49413	NA	NA	NA	0.46448	0.74404	NA	NA	NA	0.92635	0.92705	NA	NA	NA	0.99447	0.54374	NA	NA	NA	0.875
GO:0010033	response to organic substance	0.58784	0.17835	0.47311	0.96766	0.49216	0.16265	0.04838	0.12032	0.48794	0.63078	0.8947	0.6023	0.85312	0.30924	0.44209	0.37245	0.98386	0.92491	0.48706	0.51948	0.96289	0.93111	0.93322	0.65799	0.51576	0.14555	0.26588	0.76934	0.59298	0.82104
GO:0010035	response to inorganic substance	0.43709	0.2441	0.17564	0.84275	0.3368	0.34121	0.18984	0.13178	0.24542	0.54022	0.85012	0.0367	0.30719	0.24295	0.15269	0.82684	0.59339	0.80946	0.24239	0.71884	0.98997	0.87905	0.63706	0.47418	0.16642	0.70986	0.94035	0.99033	0.99998	0.97879
GO:0010037	response to carbon dioxide	NA	NA	NA	0.99081	NA	NA	NA	NA	NA	NA	NA	NA	NA	NA	NA	NA	NA	NA	0.18472	NA	NA	NA	NA	NA	NA	NA	NA	NA	NA	NA
GO:0010038	response to metal ion	0.6105	0.43141	0.69383	0.84721	0.25492	0.34403	0.0978	0.13996	0.13512	0.3434	0.66536	0.0626	0.45839	0.20753	0.25489	0.70781	0.36992	0.40777	0.1981	0.58631	0.99011	0.97105	0.57599	0.79497	0.32753	0.87122	0.96853	0.93465	0.9541	0.98667
GO:0010039	response to iron ion	0.55185	NA	0.24219	0.37434	0.10488	0.0959	NA	0.0694	0.04157	0.47564	0.24869	NA	0.57283	0.6249	0.4347	0.827	NA	0.97337	0.72965	0.86506	0.9901	NA	0.98373	0.97768	0.89267	0.79146	NA	0.71037	0.692	0.78959
GO:0010043	response to zinc ion	0.78966	0.47611	0.99832	0.5305	0.22186	0.39918	0.59711	0.82142	0.62763	0.07015	0.30114	0.634	0.54316	0.83571	0.11504	0.38429	0.65044	0.04237	0.0278	0.18774	0.91311	0.84377	0.22167	0.60907	0.51688	0.65337	0.63938	0.99413	0.21587	0.43448
GO:0010092	specification of animal organ identity	NA	NA	0.64264	0.15825	NA	NA	NA	0.39269	0.6731	NA	NA	NA	0.99903	0.98677	NA	NA	NA	0.25348	0.81768	NA	NA	NA	0.99993	0.84512	NA	NA	NA	0.18277	0.10278	NA
GO:0010114	response to red light	0.59343	0.10824	0.10502	NA	0.09295	0.58145	0.91798	0.83221	NA	0.20794	0.69058	NA	0.87077	NA	0.99975	0.14705	0.9495	0.53845	NA	0.97835	0.27311	0.21426	0.52057	NA	0.5791	0.57466	NA	0.13728	NA	0.26926
GO:0010160	formation of animal organ boundary	0.73738	0.14589	0.5531	0.61168	0.32786	0.83565	0.47572	0.84881	0.28435	0.78518	0.94527	0.3473	0.0711	0.48985	0.88413	0.50038	0.99077	0.52235	0.34412	0.70256	0.4518	0.70767	0.44157	0.40925	0.60367	0.33098	0.90138	0.72792	0.66046	0.2547
GO:0010165	response to X-ray	0.4855	0.04872	NA	0.80575	0.13291	0.10658	0.09385	NA	0.68769	0.12388	0.41582	0.0568	NA	0.39245	0.85084	0.90281	0.99556	NA	0.38871	0.79858	0.9959	0.9892	NA	0.4013	0.99633	0.3448	0.92907	NA	0.40613	0.41603
GO:0010166	wax metabolic process	0.16044	0.04831	1	0.14559	1	0.88147	0.72317	0.79777	1	0.97771	0.25131	0.1976	0.06928	0.07004	0.08317	0.15867	0.10063	0.15363	0.06047	0.68807	1	1	0.02239	1	1	0.42479	0.84883	0.87472	0.66172	0.76987
GO:0010171	body morphogenesis	0.2341	0.06446	0.34627	NA	0.54431	0.15566	NA	NA	NA	0.10042	0.99971	0.9912	NA	NA	0.73134	0.72183	0.58625	0.64803	NA	0.37622	0.75624	NA	NA	NA	0.99101	0.06485	0.07922	NA	NA	0.28917
GO:0010212	response to ionizing radiation	0.79091	0.46107	0.43229	0.78618	0.22966	0.66873	0.50498	0.67854	0.85551	0.27572	0.99612	0.6915	0.13976	0.95839	0.99684	0.36319	0.13379	0.20789	0.41338	0.95496	0.77199	0.39898	0.70887	0.20186	0.57946	0.00462	0.68196	0.46352	0.35026	0.44979
GO:0010225	response to UV-C	0.12952	0.75027	NA	0.75168	0.42777	0.10162	0.42159	NA	0.26364	0.23066	0.12888	0.5985	NA	0.89159	0.07923	0.97001	0.32734	NA	0.46538	0.99999	0.94327	0.70544	NA	0.73198	0.99914	0.59054	0.09145	NA	0.80476	0.85084
GO:0010243	response to organonitrogen compound	0.21862	0.26742	0.424	0.84347	0.71241	0.04389	0.01238	0.17075	0.00868	0.70615	0.38292	0.2171	0.36003	0.29127	0.84886	0.69683	0.91378	0.92479	0.70495	0.27266	0.99844	0.97791	0.77408	0.97831	0.13276	0.30107	0.75909	0.24492	0.42911	0.51939
GO:0010256	endomembrane system organization	0.50148	0.71076	0.73953	0.53647	0.21253	0.14613	0.43851	0.13971	0.27734	0.55666	0.13912	0.4952	0.38482	0.40846	0.18862	0.03573	0.03007	0.11264	0.13731	0.32113	0.003	0.09234	0.01068	0.34328	0.59414	0.49386	0.68963	0.5661	0.02073	0.42827
GO:0010257	NADH dehydrogenase complex assembly	0.0659	0.19329	0.02094	0.21804	0.51717	0.28127	0.28017	0.74425	0.63863	0.27659	0.3862	0.2218	0.5668	0.92806	0.23463	0.76874	0.88042	0.60845	0.96214	0.13587	0.11233	0.01991	0.03988	0.0936	0.57562	0.90411	0.09888	0.27234	0.03926	0.65397
GO:0010259	multicellular organism aging	0.41789	0.99946	0.56616	0.52674	0.21566	0.53978	0.32161	0.13984	0.23789	0.90131	0.74263	0.0827	0.2745	0.10088	0.09463	0.33787	0.5564	0.73891	0.13132	0.88876	0.62311	0.72334	0.99355	0.66452	0.00313	0.40541	0.48083	0.93239	0.79721	0.14391
GO:0010324	membrane invagination	0.98317	0.99974	0.81254	0.95411	0.08871	0.98313	0.99156	0.78477	0.75209	0.99988	0.90999	0.746	0.66362	0.77612	0.47993	0.04192	1	0.62673	0.0237	0.53317	0.11277	0.2572	0.59376	0.58036	0.03171	0.11513	0.1625	0.38153	0.12921	0.37252
GO:0010332	response to gamma radiation	0.91076	0.56247	0.07618	0.10085	0.70397	0.76572	0.99359	0.72491	0.93108	0.94266	0.96804	0.6758	0.0656	0.84711	0.83595	0.45321	0.13166	0.65029	0.47459	0.4041	0.36666	0.11789	0.32241	0.16639	0.01944	0.42991	0.5503	0.94689	0.65022	0.77584
GO:0010378	temperature compensation of the circadian clock	NA	0.43721	NA	0.67905	0.73096	NA	0.93497	NA	0.88841	0.76972	NA	0.7525	NA	0.85279	0.47287	NA	0.2083	NA	0.13388	0.55661	NA	0.18595	NA	0.05488	0.19491	NA	0.38305	NA	0.75801	0.62539
GO:0010389	regulation of G2/M transition of mitotic cell cycle	0.54596	0.20214	0.55897	0.13679	0.60807	0.76357	0.23228	0.97088	0.83866	0.14388	0.88512	0.5385	0.60463	0.35112	0.96937	0.36813	0.4526	0.5643	0.16785	0.3583	0.67921	0.17799	0.96972	0.044	0.71329	0.0276	0.10908	0.01293	0.29686	0.51678
GO:0010452	histone H3-K36 methylation	NA	0.61887	0.94282	0.94666	NA	NA	0.29229	0.13062	0.4709	NA	NA	0.5945	0.8111	0.25801	NA	NA	0.65666	0.28541	0.01805	NA	NA	0.47189	0.83913	0.85678	NA	NA	0.77123	0.59912	0.01154	NA
GO:0010453	regulation of cell fate commitment	0.71311	0.59451	0.93687	0.6405	0.67786	0.8608	0.26735	0.15815	0.23453	0.8559	0.77436	0.8629	0.91076	0.95792	0.34589	0.84696	0.4242	0.0353	0.65154	0.27112	0.50726	0.91673	0.70857	0.74236	0.35935	0.02588	0.10281	0.27604	0.394	0.53011
GO:0010454	negative regulation of cell fate commitment	0.09995	0.69331	0.78647	0.55145	0.71985	0.73414	0.44319	0.07365	0.12056	0.79188	0.88698	0.588	0.81223	0.91825	0.43462	0.94687	0.21335	0.21212	0.52925	0.29262	0.63391	0.81353	0.67062	0.53339	0.22202	0.08072	0.21374	0.28726	0.25537	0.61627
GO:0010458	exit from mitosis	0.25333	0.73187	0.85429	0.38244	0.15789	0.7064	0.10087	0.36324	0.85121	0.10959	0.36067	0.5405	0.58567	0.64904	0.96174	0.9138	0.22619	0.25968	0.25746	0.99857	0.34629	0.67425	0.88428	0.42652	0.99864	0.03358	0.03126	0.32507	0.37373	0.09498
GO:0010466	negative regulation of peptidase activity	0.4511	0.02535	0.01073	0.40012	1	1	1	0.03172	0.07871	1	0.86454	0.1672	0.29222	0.89509	0.91023	0.79572	0.89078	0.99933	0.69669	0.79621	0.99719	0.86314	0.88699	0.94225	0.88428	0.22638	0.85862	0.68772	0.39727	0.02188
GO:0010467	gene expression	0.37596	0.22055	0.48218	0.17552	0.24363	0.76859	0.20434	0.97511	0.29899	0.57274	0.0186	0.1651	0.16874	0.2763	0.59542	0.03675	0.05265	0.14714	0.03034	0.97866	0.67223	0.03974	0.00995	0.40349	0.63389	0.00646	0.18368	0.12909	0.00214	0.00598
GO:0010468	regulation of gene expression	0.56423	0.07552	0.46022	0.22739	0.01416	0.91418	0.09936	0.97159	0.66097	0.03801	0.27542	0.7236	0.66315	0.75892	0.83313	0.16136	0.05184	0.11504	0.45758	0.99582	0.03708	0.25982	0.72248	0.61363	0.99582	0.06879	0.59517	0.18218	0.04185	0.03507
GO:0010469	regulation of receptor activity	0.73526	0.72078	0.64112	0.84354	0.60095	0.92874	0.92094	0.39325	0.36217	1	0.99715	0.3846	0.68103	0.93184	0.09092	0.21665	0.63197	0.20141	0.07689	0.72808	0.1727	0.50263	0.62755	0.88625	0.16509	0.11183	0.21344	0.64423	0.72319	0.85844
GO:0010470	regulation of gastrulation	0.67913	0.91801	0.74662	0.66107	0.61766	0.89536	0.84099	0.99423	0.85021	0.20813	0.46693	0.5104	0.89987	0.44089	0.81984	0.7836	0.30355	0.42811	0.49809	0.85283	0.23331	0.1172	0.0308	0.17886	0.80037	0.41347	0.20367	0.0911	0.66615	0.42291
GO:0010496	intercellular transport	NA	NA	NA	NA	0.57646	NA	NA	NA	NA	NA	NA	NA	NA	NA	0.0208	NA	NA	NA	NA	0.86657	NA	NA	NA	NA	NA	NA	NA	NA	NA	0.99776
GO:0010498	proteasomal protein catabolic process	0.12139	0.06677	0.21256	0.92721	0.21743	0.14598	0.23966	0.4413	0.37671	0.06588	0.39769	0.0514	0.8932	0.5773	0.02188	0.58095	0.03785	0.13424	0.13453	0.05456	0.09681	0.36734	0.3108	0.83705	0.01184	0.19135	0.55093	0.97601	0.77955	0.15017
GO:0010506	regulation of autophagy	0.57119	0.76759	0.4687	0.72079	0.14438	0.47573	0.86826	0.87103	0.95496	0.96693	0.91729	0.5821	0.7731	0.70714	0.91192	0.53335	0.25708	0.50076	0.08435	0.98313	0.25969	0.54389	0.24234	0.02552	0.1835	0.19917	0.81532	0.34849	0.37188	0.40108
GO:0010507	negative regulation of autophagy	0.93696	0.96837	0.45447	0.72691	0.82128	0.76929	0.63446	0.39961	0.97387	0.55024	0.99328	0.1427	0.7104	0.78034	0.35862	0.08954	0.27549	0.57436	0.10399	0.80801	0.17753	0.40107	0.46566	0.04644	0.37705	0.04372	0.78248	0.54022	0.44286	0.6551
GO:0010508	positive regulation of autophagy	0.50414	0.55286	0.27651	0.97359	0.10583	0.82657	0.54775	0.29993	0.56649	0.63942	0.87013	0.2571	0.58278	0.55655	0.33483	0.37909	0.10966	0.15609	0.18053	0.35363	0.67828	0.5413	0.32707	0.43006	0.32245	0.24028	0.13738	0.53905	0.64105	0.31669
GO:0010517	regulation of phospholipase activity	0.63517	0.85995	0.41298	0.33192	0.82852	0.9892	0.86551	0.96678	0.93827	0.91978	0.16303	0.4561	0.3192	0.21038	0.90921	0.39143	0.31738	0.78936	0.66943	0.40852	0.21629	0.58959	0.20806	0.18432	0.65351	0.65267	0.26862	0.43225	0.56359	0.2241
GO:0010518	positive regulation of phospholipase activity	0.63517	0.85995	0.41298	0.33192	0.82852	0.9892	0.86551	0.96678	0.93827	0.91978	0.16303	0.4561	0.3192	0.21038	0.90921	0.39143	0.31738	0.78936	0.66943	0.40852	0.21629	0.58959	0.20806	0.18432	0.65351	0.65267	0.26862	0.43225	0.56359	0.2241
GO:0010528	regulation of transposition	0.74134	0.91003	0.65363	0.4652	0.68434	0.8452	0.80024	0.788	0.92029	0.26341	0.53967	0.4113	0.36065	0.85491	0.95517	0.14594	0.17534	0.05104	0.1296	0.60864	0.10012	0.0557	0.07917	0.29938	0.26497	0.62015	0.87629	0.25801	0.2098	0.23704
GO:0010529	negative regulation of transposition	0.81219	0.91003	0.68545	0.50399	0.68434	0.8452	0.80024	0.79854	0.92481	0.26341	0.53967	0.4113	0.39619	0.86286	0.95517	0.16549	0.17534	0.02526	0.05191	0.60864	0.10012	0.0557	0.03712	0.21921	0.26497	0.62015	0.87629	0.32746	0.11788	0.23704
GO:0010556	regulation of macromolecule biosynthetic process	0.82839	0.13603	0.48014	0.17236	0.06703	0.92495	0.17264	0.96009	0.80785	0.26187	0.30865	0.8866	0.54162	0.65891	0.79806	0.14955	0.1731	0.0574	0.4313	0.98512	0.28638	0.29697	0.10517	0.6506	0.99665	0.16844	0.29021	0.01908	0.05104	0.3301
GO:0010557	positive regulation of macromolecule biosynthetic process	0.99423	0.37726	0.99498	0.53816	0.39442	0.98491	0.45803	0.98516	0.81254	0.13581	0.69015	0.5193	0.52556	0.72626	0.95412	0.3337	0.25209	0.00216	0.00984	0.53095	0.00733	0.11879	0.039	0.00047	0.69531	0.0327	0.12666	0.13926	0.01791	0.00035
GO:0010558	negative regulation of macromolecule biosynthetic process	0.94998	0.31503	0.42406	0.44607	0.23381	0.88422	0.59371	0.83695	0.87244	0.01996	0.70035	0.9898	0.59478	0.81027	0.95672	0.05278	0.01377	0.72153	0.13591	0.90766	0.19249	0.23844	0.10623	0.24432	0.98589	0.19982	0.02037	0.03132	0.06844	0.06681
GO:0010559	regulation of glycoprotein biosynthetic process	0.78528	NA	NA	NA	0.08502	0.45235	NA	NA	NA	0.99269	0.96429	NA	NA	NA	0.27167	0.4025	NA	NA	NA	0.60758	0.53816	NA	NA	NA	0.03847	0.0214	NA	NA	NA	0.64269
GO:0010562	positive regulation of phosphorus metabolic process	0.4116	0.73539	0.37237	0.7125	0.071	0.92202	0.97192	0.26357	0.90355	0.83287	0.76886	0.4697	0.89192	0.74225	0.80826	0.20976	0.42907	0.27884	0.37989	0.51224	0.19028	0.02581	0.14233	0.03378	0.48223	0.0339	0.07254	0.09416	0.28171	0.27452
GO:0010563	negative regulation of phosphorus metabolic process	0.71767	0.6392	0.67603	0.54846	0.43161	0.92986	0.61836	0.69152	0.77002	0.79378	0.75874	0.9322	0.89426	0.88942	0.63691	0.68856	0.1603	0.18606	0.1047	0.7729	0.02222	0.0652	0.11702	0.16154	0.05261	0.02509	0.44416	0.04419	0.38083	0.07998
GO:0010564	regulation of cell cycle process	0.27074	0.11404	0.65414	0.26247	0.14508	0.79926	0.34245	0.75166	0.829	0.0867	0.97714	0.7324	0.36461	0.37034	0.86928	0.64399	0.64091	0.36798	0.18626	0.92741	0.29672	0.2229	0.64395	0.0705	0.99822	0.37578	0.07176	0.46927	0.12842	0.11179
GO:0010565	regulation of cellular ketone metabolic process	0.52394	0.46688	0.12512	0.74712	0.4787	0.74808	0.44283	0.0238	0.08528	0.0577	0.13307	0.9803	0.81823	0.32016	0.10225	0.65163	0.21827	0.47031	0.78387	0.73466	0.72393	0.93902	0.97723	0.94343	0.91688	0.71739	0.11051	0.4062	0.62136	0.90522
GO:0010566	regulation of ketone biosynthetic process	0.08221	0.61227	0.07817	0.30748	0.06122	0.24913	0.50184	0.13934	0.10243	0.06449	0.43474	0.8639	0.36747	0.17086	0.21093	0.86358	0.7463	0.68613	0.85595	0.87975	0.89784	0.43236	0.98567	0.85191	0.99539	0.65763	0.06837	0.67475	0.82837	0.89471
GO:0010578	regulation of adenylate cyclase activity involved in G-protein coupled receptor signaling pathway	0.02017	0.07961	0.19023	0.10188	0.02087	0.90712	0.4353	0.0615	0.48336	0.4637	0.99852	NA	0.99923	0.86584	0.9079	0.87784	0.98335	0.93903	0.99531	0.99996	0.23705	0.44585	0.85437	0.48666	0.76838	1	NA	0.15484	0.10242	0.55559
GO:0010579	positive regulation of adenylate cyclase activity involved in G-protein coupled receptor signaling pathway	0.04028	0.18842	0.38956	0.26851	0.0611	0.90712	0.4353	NA	0.83344	0.56716	0.99852	NA	NA	0.86584	0.82189	0.88745	0.98501	0.79482	0.99583	0.99997	0.23705	0.44585	NA	0.37858	0.77088	0.00054	NA	NA	0.10242	0.85785
GO:0010591	regulation of lamellipodium assembly	0.68386	0.81107	0.18121	0.78558	0.40567	0.96241	0.97249	0.23375	0.84047	0.94124	0.98451	0.9665	0.99803	0.9999	0.9803	0.3359	0.53111	0.79979	0.30768	0.41685	0.27264	0.08537	0.47418	0.12764	0.09321	0.00542	0.00385	0.02335	0.01043	0.06872
GO:0010592	positive regulation of lamellipodium assembly	0.72638	0.72151	0.89417	0.96406	0.35566	0.48894	0.99649	0.65556	0.869	0.67783	0.53986	0.9139	0.89237	0.98794	0.87948	0.55603	0.49335	0.42653	0.27219	0.95407	0.63938	0.08539	0.20031	0.08254	0.49439	0.02752	0.22938	0.43437	0.06019	0.44129
GO:0010593	negative regulation of lamellipodium assembly	0.981	0.92074	0.66034	0.97293	NA	0.79186	0.9979	0.73973	0.90009	NA	NA	NA	0.97468	0.99138	NA	0.39522	0.09337	0.174	0.05374	NA	0.52448	0.02295	0.44923	0.09522	NA	NA	NA	0.55265	0.01027	NA
GO:0010603	regulation of cytoplasmic mRNA processing body assembly	0.766	NA	NA	NA	NA	0.16058	NA	NA	NA	NA	0.96349	NA	NA	NA	NA	0.6111	NA	NA	NA	NA	0.57887	NA	NA	NA	NA	0.06274	NA	NA	NA	NA
GO:0010604	positive regulation of macromolecule metabolic process	0.7597	0.23266	0.86375	0.44569	0.07825	0.82544	0.51885	0.94014	0.7341	0.15834	0.36396	0.525	0.43985	0.54498	0.89294	0.12619	0.43184	0.45774	0.31864	0.48469	0.4279	0.18658	0.00324	0.41045	0.59359	0.04757	0.01539	0.0286	0.02128	0.09306
GO:0010605	negative regulation of macromolecule metabolic process	0.68087	0.15627	0.37245	0.3862	0.06298	0.93015	0.40557	0.66436	0.63583	0.01678	0.70692	0.9999	0.9331	0.82029	0.97052	0.15373	0.13003	0.67427	0.23072	0.95889	0.26738	0.26588	0.30872	0.15358	0.97612	0.29095	0.67117	0.31517	0.13979	0.1704
GO:0010608	posttranscriptional regulation of gene expression	0.84551	0.83765	0.7329	0.63422	0.55103	0.92593	0.86565	0.98218	0.80418	0.1247	0.3058	0.0727	0.54507	0.43037	0.97774	0.0344	0.02686	0.07517	0.26487	0.2726	0.08199	0.06187	0.00942	0.23823	0.74346	0.01852	0.65044	0.02464	0.07074	0.01735
GO:0010623	programmed cell death involved in cell development	0.95629	0.99635	0.56289	0.9936	0.33281	0.33382	0.53717	0.76772	0.50584	0.56848	0.98878	0.9246	0.83678	0.99521	0.91274	0.22181	0.0451	0.75306	0.14437	0.86792	0.5887	0.59025	0.35896	0.22567	0.46838	0.11997	0.36652	0.01455	0.13838	0.2226
GO:0010628	positive regulation of gene expression	0.99303	0.93046	0.99237	0.83733	0.17214	0.98393	0.63649	0.98429	0.84634	0.07977	0.63955	0.6491	0.74866	0.67594	0.93818	0.38702	0.14677	0.00239	0.00144	0.57074	0.01084	0.06622	0.07172	0.00061	0.64914	0.0123	0.10104	0.09534	0.0261	0.00098
GO:0010629	negative regulation of gene expression	0.91833	0.22839	0.58884	0.41783	0.29954	0.93977	0.28266	0.72921	0.80065	0.01039	0.87259	0.9715	0.94145	0.83732	0.96606	0.04574	0.07776	0.99652	0.03365	0.91155	0.36649	0.4301	0.31941	0.25964	0.9731	0.09546	0.00472	0.00493	0.03792	0.01555
GO:0010631	epithelial cell migration	0.94114	0.51903	0.57696	0.72439	0.18079	0.84586	0.95571	0.9616	0.91477	0.97328	0.96866	0.2515	0.60144	0.49916	0.60527	0.2761	0.30345	0.29555	0.093	0.92381	0.01203	0.04428	0.00227	0.04859	0.26836	0.08333	0.18624	0.20882	0.11985	0.06279
GO:0010632	regulation of epithelial cell migration	0.77596	0.79337	0.87962	0.89757	0.55013	0.6129	0.50054	0.97854	0.87203	0.75456	0.60141	0.3127	0.62701	0.32263	0.4285	0.67656	0.40722	0.27028	0.14334	0.12721	0.82045	0.15173	0.18598	0.35061	0.17471	0.17076	0.71866	0.73665	0.97179	0.99366
GO:0010635	regulation of mitochondrial fusion	0.30027	0.54068	0.92685	0.76284	0.49104	0.32293	0.04642	0.82145	0.17394	0.5735	0.50021	0.7377	0.83145	0.29038	0.87272	0.56238	0.77269	0.17239	0.23326	0.39803	0.17254	0.60366	0.44462	0.67469	0.22679	0.51259	0.05662	0.08448	0.53198	0.20334
GO:0010637	negative regulation of mitochondrial fusion	0.25513	NA	NA	NA	NA	0.53398	NA	NA	NA	NA	0.29998	NA	NA	NA	NA	0.92251	NA	NA	NA	NA	0.41776	NA	NA	NA	NA	0.6901	NA	NA	NA	NA
GO:0010638	positive regulation of organelle organization	0.1238	0.49659	0.64277	0.57181	0.29546	0.70638	0.34928	0.21371	0.327	0.173	0.6754	0.887	0.61051	0.82113	0.51089	0.3717	0.46142	0.67655	0.02674	0.88799	0.19615	0.39789	0.22975	0.2229	0.91387	0.06106	0.03951	0.03334	0.46508	0.48176
GO:0010639	negative regulation of organelle organization	0.05937	0.06573	0.7609	0.76778	0.17792	0.7509	0.27515	0.40037	0.51873	0.66628	0.83739	0.9992	0.75978	0.9855	0.99765	0.9334	0.85897	0.22186	0.01232	0.99318	0.27915	0.49498	0.24046	0.88366	0.98408	0.05735	0.03346	0.01103	0.3862	0.04485
GO:0010644	cell communication by electrical coupling	NA	NA	NA	NA	0.57646	NA	NA	NA	NA	NA	NA	NA	NA	NA	0.0208	NA	NA	NA	NA	0.86657	NA	NA	NA	NA	NA	NA	NA	NA	NA	0.99776
GO:0010646	regulation of cell communication	0.10022	0.43324	0.51285	0.79235	0.01043	0.97836	0.62428	0.14713	0.80711	0.86567	0.97424	0.9799	0.99952	0.99682	0.96749	0.17794	0.81177	0.29998	0.11572	0.57565	0.36564	0.22805	0.13758	0.60258	0.27295	0.15684	0.39232	0.24763	0.04112	0.1465
GO:0010647	positive regulation of cell communication	0.18094	0.31013	0.34523	0.56661	0.24233	0.71083	0.3864	0.59229	0.84614	0.55489	0.89944	0.1722	0.99907	0.95805	0.94297	0.03612	0.21683	0.42516	0.18683	0.67759	0.19394	0.49071	0.07236	0.65611	0.64555	0.17116	0.84401	0.20012	0.36282	0.03641
GO:0010648	negative regulation of cell communication	0.56042	0.76272	0.74214	0.90451	0.08196	0.95705	0.79489	0.50539	0.89968	0.91009	0.98187	0.9954	0.96674	1	0.60885	0.64388	0.00689	0.1711	0.02226	0.28424	0.01941	0.2895	0.07172	0.65494	0.08775	0.64723	0.20203	0.2343	0.04217	0.3046
GO:0010668	ectodermal cell differentiation	0.99713	0.19069	NA	NA	0.59697	0.02439	0.06948	NA	NA	0.15812	0.99911	NA	NA	NA	0.43732	0.1204	0.36347	NA	NA	0.7303	0.65113	0.81968	NA	NA	0.98922	0.01609	NA	NA	NA	0.28569
GO:0010669	epithelial structure maintenance	0.94025	0.75696	0.92493	0.26871	0.09505	0.6326	0.70226	0.65081	0.58978	0.85284	0.99946	0.9997	0.96322	0.84486	0.91106	0.08325	0.75306	0.50662	0.8953	0.36169	0.3743	0.19687	0.91353	0.42227	0.4119	0.00277	0.0206	0.48547	0.31016	0.29172
GO:0010675	regulation of cellular carbohydrate metabolic process	0.75684	0.54106	0.75228	0.57771	0.02245	0.96913	0.87902	0.75831	0.83306	0.81643	0.99435	0.9985	0.57449	0.9295	0.45892	0.22868	0.05233	0.09237	0.04513	0.49854	0.35664	1	0.035	0.17201	0.62117	0.21188	0.24557	0.19313	0.11134	0.24138
GO:0010676	positive regulation of cellular carbohydrate metabolic process	0.82817	0.73971	0.97176	0.20815	0.91351	0.55594	0.78059	0.73557	0.88915	0.89276	0.36244	0.621	0.70238	0.62834	0.9404	0.0843	0.23427	1	0.22573	0.15352	0.43904	0.34439	0.0393	1	0.27967	0.5193	0.05074	0.09916	0.52075	0.04456
GO:0010715	regulation of extracellular matrix disassembly	1	1	1	1	0.8364	0.29973	0.85541	0.28937	0.65705	0.79295	0.14358	1	1	0.89976	0.09767	0.99829	0.9824	0.99547	0.98912	0.08736	0.72882	0.61896	0.76874	0.52603	0.03583	0.95607	0.99959	0.99456	0.20758	0.72388
GO:0010716	negative regulation of extracellular matrix disassembly	3.90E-06	8.40E-05	0.00186	0.00058	0.8364	0.29973	0.85541	0.28937	0.65705	0.79295	0.14358	0.0011	2.20E-05	0.89976	0.09767	0.99829	0.9824	0.99547	0.98912	0.08736	0.72882	0.61896	0.76874	0.52603	0.03583	0.95607	0.99959	0.99456	0.20758	0.72388
GO:0010720	positive regulation of cell development	0.59501	0.83943	0.69864	0.91392	0.14548	0.94884	0.75163	0.63522	0.81353	0.67036	0.74946	0.251	0.30622	0.99114	0.63102	0.25266	0.75631	0.30002	0.02669	0.89305	0.77232	0.05619	0.27357	0.04315	0.4444	0.10768	0.06983	0.82864	0.62048	0.35752
GO:0010721	negative regulation of cell development	0.94651	0.3687	0.96397	0.63578	0.08522	0.95135	0.66852	0.93688	0.9838	0.5688	0.96243	0.915	0.73411	0.79445	0.84644	0.08332	0.69264	0.86027	0.06004	0.48449	0.03696	0.19594	0.12072	0.0658	0.46289	0.00965	0.06541	0.02416	0.63627	0.01411
GO:0010737	protein kinase A signaling	NA	0.34264	NA	0.96197	NA	NA	0.67303	NA	0.07422	NA	NA	0.9835	NA	0.99766	NA	NA	0.94751	NA	1	NA	NA	0.79019	NA	0.99551	NA	NA	0.04572	NA	0.21471	NA
GO:0010738	regulation of protein kinase A signaling	NA	0.34264	NA	0.96197	NA	NA	0.67303	NA	0.07422	NA	NA	0.9835	NA	0.99766	NA	NA	0.94751	NA	0.00451	NA	NA	0.79019	NA	0.99551	NA	NA	0.04572	NA	0.21471	NA
GO:0010769	regulation of cell morphogenesis involved in differentiation	0.69668	0.51075	0.47737	0.91835	0.11467	0.95991	0.92386	0.82264	0.90928	0.54825	0.96812	0.5513	0.44444	0.99969	0.65966	0.32067	0.6747	0.65255	0.00318	0.71814	0.00291	0.0232	0.36032	0.25675	0.34273	0.58479	0.27143	0.71569	0.68942	0.39217
GO:0010770	positive regulation of cell morphogenesis involved in differentiation	0.26443	0.45554	0.77591	0.43882	0.48026	0.96068	0.87626	0.55882	0.81074	0.61611	0.59835	0.1235	0.09849	0.9626	0.13112	0.21664	0.95113	0.71685	0.03481	0.7059	0.01465	0.05187	0.30437	0.0667	0.33379	0.42239	0.36865	0.89767	0.90448	0.43341
GO:0010771	negative regulation of cell morphogenesis involved in differentiation	0.9865	0.87104	0.57709	0.96472	0.40862	0.58801	0.9753	0.9676	0.97499	0.77747	0.94979	0.8375	0.3841	0.70166	0.35371	0.01103	0.30565	0.77636	0.08344	0.53003	0.01354	0.00212	0.08367	0.39444	0.33955	0.43204	0.52614	0.84814	0.01124	0.65851
GO:0010796	regulation of multivesicular body size	0.41375	0.04404	0.04373	0.75858	0.08326	0.70212	0.83941	0.79263	0.68374	0.82243	0.95278	0.9203	0.94118	0.88615	0.98484	0.37792	0.91451	0.2994	0.39217	0.96109	0.50143	0.82208	0.05635	0.4662	0.12346	0.04675	0.35782	0.23489	0.09236	0.00375
GO:0010797	regulation of multivesicular body size involved in endosome transport	0.20002	0.05571	0.05123	0.77792	0.03004	0.73031	0.85592	0.77551	0.7483	0.69518	0.95792	0.8636	0.94835	0.99477	0.987	0.41662	0.92273	0.39768	0.49299	0.96587	0.44815	0.00983	0.08078	0.58324	0.16653	0.01956	0.24959	0.14355	0.05558	0.01189
GO:0010799	regulation of peptidyl-threonine phosphorylation	NA	0.99344	NA	NA	NA	NA	0.92871	NA	NA	NA	NA	0.9734	NA	NA	NA	NA	0.17091	NA	NA	NA	NA	0.20074	NA	NA	NA	NA	0.13352	NA	NA	NA
GO:0010800	positive regulation of peptidyl-threonine phosphorylation	NA	0.99344	NA	NA	NA	NA	0.92871	NA	NA	NA	NA	0.9734	NA	NA	NA	NA	0.17091	NA	NA	NA	NA	0.20074	NA	NA	NA	NA	0.13352	NA	NA	NA
GO:0010810	regulation of cell-substrate adhesion	0.48164	0.13115	0.15993	0.79741	0.16342	0.41514	0.49058	0.49668	0.55454	0.30329	0.99711	0.8458	0.99971	0.9811	0.8592	0.78178	0.94434	0.66261	0.44581	0.94461	0.57841	0.33761	0.875	0.41041	0.85535	0.29944	0.06604	0.38578	0.08056	0.54207
GO:0010811	positive regulation of cell-substrate adhesion	0.64792	0.35771	0.15762	0.71145	0.25569	0.25093	0.53308	0.8095	0.61194	0.63575	0.998	0.9022	0.99978	0.98452	0.7564	0.80335	0.78149	0.38594	0.25814	0.78297	0.87715	0.26719	0.56616	0.53856	0.76388	0.00041	0.03037	0.21666	0.02231	0.73111
GO:0010817	regulation of hormone levels	0.29409	0.45974	0.39184	0.14619	0.71321	0.74536	0.0878	0.6977	0.52886	0.90837	0.46939	0.2611	0.72094	0.28743	0.07504	0.09955	0.72719	0.96094	0.23572	0.66178	0.71851	0.14065	0.94873	0.74512	0.64461	0.10102	0.57136	0.85395	0.41307	0.87842
GO:0010821	regulation of mitochondrion organization	0.48942	0.62381	0.89772	0.34814	0.80082	0.44947	0.04239	0.7844	0.46106	0.13297	0.3526	0.8395	0.92988	0.9135	0.92882	0.59368	0.48119	0.05167	0.26922	0.41014	0.56751	0.49619	0.41961	0.44809	0.95428	0.049	0.06377	0.20394	0.73317	0.48682
GO:0010822	positive regulation of mitochondrion organization	0.07001	0.68295	0.51633	0.66637	0.56765	0.22132	0.008	0.67866	0.06883	0.45166	0.7115	0.6197	0.73497	0.62116	0.82315	0.86562	0.89605	0.7053	0.27055	0.84042	0.78572	0.97599	0.89074	0.8942	0.40965	0.40998	0.19865	0.12812	0.71568	0.12391
GO:0010823	negative regulation of mitochondrion organization	0.60567	0.48039	0.86986	0.52679	0.78309	0.79307	0.16446	0.69697	0.76758	0.6957	0.5257	0.9994	0.85042	0.29306	0.89228	0.56408	0.64502	0.19476	0.50857	0.394	0.07438	0.50277	0.02	0.50564	0.0071	0.16957	0.05591	0.6138	0.47535	0.5638
GO:0010824	regulation of centrosome duplication	0.83023	0.91817	0.94909	0.83926	0.74708	0.53894	0.83532	0.76283	0.78875	0.54207	0.41995	0.6737	0.624	0.94263	0.91646	0.21272	0.07746	0.81969	0.08052	0.26029	0.25034	0.31457	0.25587	0.14486	0.75237	0.75207	0.75866	0.08962	0.65133	0.17093
GO:0010830	regulation of myotube differentiation	0.68923	0.39306	1	0.76555	0.17176	0.64151	0.87433	0.70708	0.93359	0.7937	0.98849	0.9983	0.96256	0.99776	0.91935	0.57845	0.46503	0.8646	0.63038	0.86493	0.54155	0.03233	0.49645	0.07385	0.20163	1	1	0.02752	1	0.23916
GO:0010847	regulation of chromatin assembly	0.88434	0.2296	0.52617	0.8515	0.26625	0.88664	0.59507	0.49627	0.80814	0.03754	0.91545	0.5762	0.94083	0.69569	0.78605	0.23392	0.08346	0.08929	0.03937	0.96413	0.11467	0.56339	0.49423	0.34728	0.94614	1	0.63808	0.25611	0.21216	0.12795
GO:0010863	positive regulation of phospholipase C activity	0.63517	0.85995	0.41298	0.33192	0.82852	0.9892	0.86551	0.96678	0.93827	0.91978	0.16303	0.4561	0.3192	0.21038	0.90921	0.39143	0.31738	0.78936	0.66943	0.40852	0.21629	0.58959	0.20806	0.18432	0.65351	0.65267	0.26862	0.43225	0.56359	0.2241
GO:0010866	regulation of triglyceride biosynthetic process	0.42847	0.76565	NA	NA	NA	0.78792	0.32024	NA	NA	NA	0.66743	0.9653	NA	NA	NA	0.22087	0.30038	NA	NA	NA	0.22088	0.92018	NA	NA	NA	0.16933	0.1779	NA	NA	NA
GO:0010876	lipid localization	0.9887	0.98501	0.90966	0.9983	0.44211	0.97796	0.83232	0.63923	0.20259	0.94705	0.20156	0.2015	0.4707	0.07893	0.13343	0.27566	0.05257	0.47251	0.30843	0.67787	0.49705	0.28115	0.63869	0.8211	0.46157	0.95003	0.98765	0.54042	0.93714	0.97213
GO:0010883	regulation of lipid storage	0.82229	0.96867	0.94105	0.87592	0.69261	0.94834	0.9843	0.84762	0.93519	0.92601	0.79492	0.1156	0.51675	0.09051	0.53355	0.21127	0.00684	0.03782	0.0542	0.39605	0.15039	0.01337	0.31197	0.09701	0.00095	0.79474	0.56122	0.09983	0.98899	0.69043
GO:0010884	positive regulation of lipid storage	0.27202	0.1449	0.0113	0.21813	0.15777	0.70454	0.81297	0.64625	0.35859	0.92812	0.00902	0.6432	0.81225	0.38547	0.14084	0.69846	0.59874	0.85197	0.37854	0.60476	0.72192	0.23279	0.64772	0.19365	0.02843	0.99661	0.39504	0.07279	0.30347	0.99411
GO:0010888	negative regulation of lipid storage	0.71474	0.78654	0.3019	0.97223	NA	0.77252	0.99538	0.99742	0.5501	NA	0.25593	0.2866	0.58527	0.78366	NA	0.32483	0.04597	0.73107	0.06303	NA	0.34607	0.08364	0.42384	0.346	NA	0.47926	0.96459	0.70825	0.61114	NA
GO:0010889	regulation of sequestering of triglyceride	0.35664	0.4973	0.20748	0.57512	0.49427	0.41326	0.95494	0.80112	0.5501	0.73659	0.10952	0.2118	0.63105	0.51665	0.28097	0.7049	0.35376	0.93477	0.28037	0.62567	0.50364	0.56575	0.68231	0.46459	0.26727	0.88908	0.73699	0.84949	0.85118	0.4282
GO:0010891	negative regulation of sequestering of triglyceride	0.40492	0.67857	0.50585	NA	NA	0.54412	0.89806	0.81027	NA	NA	0.07907	0.3426	0.81144	NA	NA	0.4753	0.11093	0.4853	NA	NA	0.67762	0.26637	0.53285	NA	NA	0.63205	0.76974	0.45545	NA	NA
GO:0010893	positive regulation of steroid biosynthetic process	0.08221	0.61227	0.07817	0.30748	0.06122	0.24913	0.50184	0.13934	0.10243	0.06449	0.43474	0.8639	0.36747	0.17086	0.21093	0.86358	0.7463	0.68613	0.85595	0.87975	0.89784	0.43236	0.98567	0.85191	0.99539	0.65763	0.06837	0.67475	0.82837	0.89471
GO:0010906	regulation of glucose metabolic process	0.76444	0.54106	0.7554	0.57771	0.01883	0.96925	0.87902	0.75072	0.83306	0.81445	0.99453	0.9985	0.58162	0.9295	0.42087	0.24109	0.05233	0.09666	0.04513	0.5095	0.00287	0.00263	0.03158	0.17201	0.00118	0.00887	0.24557	0.2055	0.11134	0.2477
GO:0010907	positive regulation of glucose metabolic process	0.82817	0.73971	0.97176	0.20815	0.91351	0.55594	0.78059	0.73557	0.88915	0.89276	0.36244	0.621	0.70238	0.62834	0.9404	0.0843	0.23427	1	0.22573	0.15352	0.43904	0.34439	0.0393	1	0.27967	0.5193	0.05074	0.09916	0.52075	0.04456
GO:0010921	regulation of phosphatase activity	NA	0.91117	0.27349	0.4116	0.76207	NA	0.86264	0.64928	0.86719	0.28126	NA	0.9424	0.86615	0.38647	0.97187	NA	0.32849	0.35031	0.75257	0.55866	NA	0.27063	0.51821	0.23967	0.90228	NA	0.06694	0.10841	0.49276	0.03895
GO:0010923	negative regulation of phosphatase activity	NA	0.80941	NA	0.51402	0.65144	NA	0.46636	NA	0.82666	0.38647	NA	0.9518	NA	0.35088	0.97983	NA	0.35699	NA	0.56936	0.92296	NA	0.53982	NA	0.62769	0.87758	NA	0.16833	NA	0.3733	0.16541
GO:0010927	cellular component assembly involved in morphogenesis	0.66534	0.91014	0.82294	0.99816	0.38165	0.73437	0.90473	0.67331	0.86626	0.39144	0.99279	0.9251	0.99937	0.99913	0.99427	0.76584	0.93773	0.94471	0.69969	0.96779	0.14089	0.03273	0.16872	0.25267	0.37043	0.15709	0.12241	0.02511	0.16567	0.11949
GO:0010941	regulation of cell death	0.20013	0.50268	0.19963	0.65332	0.95637	0.9604	0.76794	0.37107	0.90509	0.31453	0.81005	0.3657	0.85212	0.99584	0.99149	0.36352	0.31361	0.53639	0.09427	0.97711	0.05376	0.74013	0.22154	0.10967	0.75423	0.10292	0.1532	0.3992	0.17472	0.02787
GO:0010942	positive regulation of cell death	0.03395	0.2481	0.07251	0.08009	0.00657	0.07494	0.52638	0.194	0.6162	0.23757	0.88025	0.9976	0.06514	0.98869	0.70376	0.59645	0.11638	0.31607	0.39878	0.97434	0.51374	0.79653	0.83826	0.5856	0.28901	0.06047	0.06834	0.57618	0.49166	0.06671
GO:0010948	negative regulation of cell cycle process	0.64971	0.209	0.66505	0.20293	0.45622	0.75227	0.23659	0.91001	0.82128	0.04403	0.7341	0.6954	0.32392	0.34523	0.92612	0.43493	0.86257	0.61732	0.54695	0.65484	0.93103	0.22374	0.60913	0.09866	0.98804	0.04428	0.09581	0.02602	0.26327	0.06112
GO:0010950	positive regulation of endopeptidase activity	0.08395	0.23862	0.15802	0.58287	0.24286	0.10015	0.14094	0.38437	0.21709	0.35255	0.36044	0.5431	0.14152	0.89739	0.89616	0.81922	0.86722	0.56804	0.44899	0.99984	0.99875	0.99384	0.80965	0.74895	0.65704	0.51798	0.66847	0.70975	0.35946	0.44805
GO:0010951	negative regulation of endopeptidase activity	0.4511	0.02535	0.01073	0.40012	0.00061	0.00052	0.00516	0.03172	0.07871	0.00136	0.86454	0.1672	0.29222	0.89509	0.91023	0.79572	0.89078	0.99933	0.69669	0.79621	0.99719	0.86314	0.88699	0.94225	0.88428	0.22638	0.85862	0.68772	0.39727	0.02188
GO:0010952	positive regulation of peptidase activity	0.07514	0.21368	0.10501	0.47448	0.17802	0.10015	0.14094	0.41364	0.21709	0.35255	0.48078	0.4498	0.19544	0.88854	0.84017	0.78527	0.96601	0.73854	0.48778	0.99984	0.99875	0.99384	0.86875	0.74895	0.65704	0.48317	0.72316	0.63523	0.45305	0.58919
GO:0010955	negative regulation of protein processing	0.43122	0.01566	1	0.31336	0.00139	0.04309	0.11344	0.01682	0.15838	0.00059	0.99653	0.26	0.3392	0.98399	0.8837	0.80797	0.8834	0.99942	0.93592	0.77263	0.99743	0.85215	0.87129	0.91667	0.85621	0.17759	0.73639	0.54508	0.32998	0.00924
GO:0010959	regulation of metal ion transport	0.10899	0.62402	0.61037	0.56015	0.13051	0.82682	0.9129	0.08657	0.25196	0.87739	0.41407	0.1364	0.14742	0.53314	0.25997	0.57973	0.5657	0.673	0.5158	0.34312	0.1273	0.11857	0.31626	0.37848	0.12276	0.90496	0.73725	0.95385	0.3753	0.91479
GO:0010962	regulation of glucan biosynthetic process	0.73947	0.7759	0.97363	0.28931	0.89712	0.41091	0.64792	0.70953	0.90323	0.64767	0.20679	0.6697	0.71917	0.66863	0.95269	0.08851	0.1974	0.01652	0.13449	0.0871	0.32607	0.30065	0.02817	0.0278	0.45167	0.6317	0.13135	0.14373	0.37141	1
GO:0010965	regulation of mitotic sister chromatid separation	0.05438	0.41016	0.22181	0.38479	0.08133	0.45838	0.51506	0.32171	0.76566	0.08648	0.26901	0.8219	0.20908	0.28887	0.68081	0.96621	0.85811	0.86413	0.95203	0.97469	0.7097	0.53223	0.29471	0.45706	0.90432	0.1995	0.34699	0.81175	0.20895	0.1136
GO:0010970	transport along microtubule	0.48563	0.96395	0.81241	0.74297	0.08396	0.93798	0.80692	0.99996	0.73901	0.63764	0.70727	0.1091	0.78211	0.51922	0.88965	0.73064	0.50054	0.27645	0.10478	0.9931	0.02878	0.18544	0.0505	0.04853	0.31005	0.28412	0.05831	0.13714	0.62486	0.09897
GO:0010972	negative regulation of G2/M transition of mitotic cell cycle	0.59243	0.22626	0.62203	0.10354	0.70174	0.79531	0.16951	0.97497	0.85006	0.11637	0.39937	0.3646	0.33642	0.37079	0.93164	0.35067	0.41685	0.56834	0.4543	0.32555	0.49951	0.24695	0.55107	0.02885	0.86426	0.05051	0.24616	0.39682	0.34374	0.4556
GO:0010975	regulation of neuron projection development	0.59501	0.53258	0.63073	0.86974	0.08483	0.95461	0.89399	0.77387	0.97474	0.47139	0.99093	0.7486	0.59517	0.99957	0.49139	0.35684	0.22255	0.46568	0.00075	0.73832	0.09725	0.05128	0.2435	0.06276	0.42405	0.46712	0.19121	0.58512	0.61316	0.34757
GO:0010976	positive regulation of neuron projection development	0.46289	0.41591	0.79413	0.53135	0.4358	0.95398	0.84279	0.46933	0.77501	0.82295	0.43128	0.0692	0.06148	0.95211	0.05564	0.15697	0.61665	0.48952	0.016	0.66893	0.0028	0.07382	0.38482	0.02904	0.19467	0.53976	0.25163	0.8932	0.96424	0.50715
GO:0010977	negative regulation of neuron projection development	0.99063	0.30898	0.33707	0.7543	0.11808	0.99329	0.82029	0.94003	0.99741	0.27125	0.77907	0.5394	0.62756	0.94122	0.72799	0.00715	0.75526	0.5638	0.06927	0.66751	0.02369	0.0417	0.07198	0.03657	0.26005	0.66262	0.49864	0.54476	0.01503	0.38346
GO:0010992	ubiquitin homeostasis	0.61866	0.66349	0.32549	0.8581	0.36512	0.30312	NA	0.63349	0.30113	0.31277	0.28042	NA	0.09075	0.5624	0.79648	0.53837	0.842	0.9253	0.73057	0.94054	0.23962	NA	0.29991	0.45218	0.9165	0.83586	NA	0.88918	0.63	0.47965
GO:0010996	response to auditory stimulus	0.99612	0.05853	0.18577	0.63295	0.0975	0.90147	0.64523	0.65079	0.58539	0.62399	0.91156	0.9885	0.98085	0.29622	0.72034	0.31854	0.96042	0.82363	0.75629	0.99933	0.0363	0.11201	0.08675	0.54556	0.72744	0.53941	0.17617	0.03618	0.19272	0.20058
GO:0010998	regulation of translational initiation by eIF2 alpha phosphorylation	0.09399	0.00458	0.00135	0.15392	NA	0.00691	0.76198	NA	0.54334	NA	0.10154	0.023	NA	0.07769	NA	0.8478	0.99458	0.97918	0.80311	NA	0.85325	0.74291	NA	0.90086	NA	0.95014	0.98587	NA	0.74906	NA
GO:0012501	programmed cell death	0.23017	0.89098	0.91996	0.95881	0.16826	0.62591	0.33539	0.36402	0.8146	0.35764	0.94107	0.2543	0.81461	1	0.97767	0.70187	0.15142	0.07847	0.18095	0.99165	0.35887	0.95417	0.47255	0.23445	0.91995	0.40167	0.43077	0.50345	0.09057	0.12536
GO:0012502	induction of programmed cell death	0.5933	0.60886	0.97666	0.80092	0.18858	0.13711	0.10281	0.11564	0.65431	0.22027	0.929	0.9997	0.99825	0.99799	0.94386	0.03867	0.05991	0.01466	0.31507	0.56008	0.10049	0.13261	0.60179	0.12958	0.79358	0.1157	0.16902	0.13341	0.39066	0.31381
GO:0014009	glial cell proliferation	0.74394	0.80673	0.91004	0.76644	0.71522	0.88602	0.5035	0.89907	0.93934	0.644	0.92435	0.9528	0.77988	0.85555	0.93368	0.99893	0.76503	0.85841	0.19287	0.54159	0.18214	0.11613	0.10366	0.12578	0.17057	0.0994	0.21181	0.03531	0.05008	0.16909
GO:0014013	regulation of gliogenesis	0.74815	0.81024	0.91536	0.77066	0.72582	0.89034	0.53791	0.97832	0.94055	0.74209	0.93346	0.9077	0.62998	0.87479	0.93516	1	1	0.35495	0.15976	0.69929	0.1497	0.13164	0.07331	0.16551	0.1291	0.10885	0.24785	0.02755	0.03516	0.15612
GO:0014014	negative regulation of gliogenesis	0.76091	0.82084	0.9207	0.77915	0.74746	0.90325	0.46942	0.97973	0.94298	0.89045	0.95778	0.9934	0.64946	0.91087	0.94106	0.01601	0.01616	1	0.07465	0.75974	0.13941	0.18966	0.09924	0.16269	0.22635	0.14246	0.17342	0.04652	0.03568	0.07249
GO:0014016	neuroblast differentiation	0.60311	0.97294	0.81892	0.87407	0.32921	0.93122	0.24233	0.26471	0.22436	0.42377	0.99667	0.9396	0.98771	0.92768	0.55765	0.31643	0.09147	0.74352	0.41843	0.54334	0.03408	0.47769	0.92475	0.797	0.25664	0.20728	0.14476	0.17916	0.38398	0.18699
GO:0014017	neuroblast fate commitment	0.9685	0.94065	0.77801	0.9791	0.23512	0.97351	0.36536	0.51748	0.21013	0.75566	0.9977	0.9841	0.99196	0.99197	0.9837	0.17856	0.26638	0.61912	0.21828	0.19073	0.0222	0.41539	0.69611	0.84321	0.08365	0.25488	0.06648	0.14793	0.50983	0.0823
GO:0014019	neuroblast development	0.41619	0.7372	0.40135	0.81222	0.21248	0.98087	0.35975	0.38533	0.43337	0.17504	0.68256	0.8332	0.73448	0.83567	0.46187	0.80703	0.10111	0.54548	0.60425	0.882	0.2282	0.98053	0.90985	0.7974	0.9491	0.1963	0.54357	0.22436	0.32264	0.82546
GO:0014041	regulation of neuron maturation	0.36755	0.87839	0.89775	0.88136	0.37802	0.46547	0.95632	0.97878	0.98063	0.53866	0.78718	0.9408	0.87646	0.98066	0.73124	0.71842	0.14751	0.28395	0.25444	0.97793	0.51365	0.05383	0.06248	0.03724	0.63736	0.24809	0.57917	0.20151	0.08897	0.60068
GO:0014042	positive regulation of neuron maturation	0.38325	NA	NA	NA	0.08952	0.36198	NA	NA	NA	0.23296	0.70612	NA	NA	NA	0.42521	0.84774	NA	NA	NA	0.98419	0.76737	NA	NA	NA	0.91618	0.46647	NA	NA	NA	0.62307
GO:0014047	glutamate secretion	0.99859	NA	NA	NA	NA	NA	NA	NA	NA	NA	NA	NA	NA	NA	NA	0.07248	NA	NA	NA	NA	NA	NA	NA	NA	NA	NA	NA	NA	NA	NA
GO:0014065	phosphatidylinositol 3-kinase signaling	0.53885	0.26094	0.99243	0.92843	0.92487	0.58754	0.04714	0.46423	0.82429	0.6019	0.23532	0.4238	0.71775	0.33884	0.79133	0.8793	0.49196	0.46381	0.27674	0.43207	0.89219	0.78205	0.9123	0.70246	0.34964	0.89182	0.77058	0.35712	0.35157	0.59738
GO:0014066	regulation of phosphatidylinositol 3-kinase signaling	0.44881	0.4689	0.96914	0.90696	0.87216	0.38068	0.08227	0.27589	0.62149	0.67952	0.15519	0.6069	0.84815	0.38222	0.5183	0.86625	0.3831	1	0.16315	0.4867	0.92053	0.71548	0.8941	0.81742	0.45254	0.90039	0.79327	0.26567	0.2139	0.75326
GO:0014067	negative regulation of phosphatidylinositol 3-kinase signaling	0.44881	0.4689	0.96914	0.90696	0.87216	0.38068	0.08227	0.27589	0.62149	0.67952	0.15519	0.6069	0.84815	0.38222	0.5183	0.86625	0.3831	0.00649	0.16315	0.4867	0.92053	0.71548	0.8941	0.81742	0.45254	0.90039	0.79327	0.26567	0.2139	0.75326
GO:0014070	response to organic cyclic compound	0.2114	0.02915	0.39479	0.99126	0.64908	0.65818	0.13135	0.3653	0.177	0.12829	0.81499	0.6773	0.64081	0.97534	0.98498	0.24409	0.07738	0.84852	0.00023	0.44904	0.95944	0.977	0.94569	0.62054	0.78741	0.21247	0.96519	0.00227	0.6218	0.04831
GO:0014074	response to purine-containing compound	0.02755	0.8564	0.08761	0.71053	0.88979	1	1	0.5417	1	0.39077	0.02703	0.112	0.20732	1	0.16061	0.83668	0.40469	0.64229	0.02225	0.48612	0.97289	0.98886	0.53794	0.85969	0.53252	0.9985	1	0.97168	0.99969	0.95471
GO:0014706	striated muscle tissue development	0.57447	0.41515	0.08196	0.34608	0.3218	0.40936	0.71242	0.41088	0.04974	0.43676	0.9987	0.9597	0.99808	0.97393	0.999	0.88916	0.58004	0.93992	0.89644	0.55404	0.3286	0.56931	0.32219	0.44119	0.81761	0.25638	0.08274	0.2267	0.0226	0.00316
GO:0014743	regulation of muscle hypertrophy	0.67983	0.96392	0.90264	0.93295	0.56071	0.94857	0.85194	0.9884	0.94858	0.90866	0.86994	0.784	0.98762	0.62171	0.74449	0.75322	0.37743	0.17859	0.13035	0.59761	0.07333	0.02782	0.27639	0.01672	0.11354	0.0175	0.59268	0.05925	0.51323	0.43471
GO:0014866	skeletal myofibril assembly	0.43027	0.34439	0.30078	0.26136	0.10892	0.50756	0.92341	0.65853	0.87527	0.73775	0.9914	0.8423	0.99271	0.92958	0.87644	0.74174	0.54152	0.74333	0.68613	0.42332	0.93078	0.26214	0.44543	0.55214	0.21394	0.00673	0.05735	0.10391	0.00352	0.06365
GO:0014881	regulation of myofibril size	0.67983	0.96392	0.90264	0.93295	0.56071	0.94857	0.85194	0.9884	0.94858	0.90866	0.86994	0.784	0.98762	0.62171	0.74449	0.75322	0.37743	0.17859	0.13035	0.59761	0.07333	0.02782	0.27639	0.01672	0.11354	0.0175	0.59268	0.05925	0.51323	0.43471
GO:0014896	muscle hypertrophy	0.67983	0.96392	0.90264	0.93295	0.56071	0.94857	0.85194	0.9884	0.94858	0.90866	0.86994	0.784	0.98762	0.62171	0.74449	0.75322	0.37743	0.17859	0.13035	0.59761	0.07333	0.02782	0.27639	0.01672	0.11354	0.0175	0.59268	0.05925	0.51323	0.43471
GO:0014902	myotube differentiation	0.53165	0.33744	0.22911	0.73274	0.0475	0.99637	0.99381	0.80689	0.97363	0.84225	0.96512	0.9928	0.98559	0.99048	0.51107	0.28795	0.66824	0.96792	0.32123	0.98643	0.05035	0.07587	0.11709	0.01875	0.18265	0.05198	0.08444	0.13823	0.13017	0.30005
GO:0014904	myotube cell development	0.69726	0.52196	0.40173	0.67823	0.3317	0.82945	0.89664	0.93738	0.91257	0.5507	0.99414	0.7363	0.97837	0.77539	0.91964	0.32853	0.06741	0.12989	0.72058	0.8151	0.31405	0.16471	0.08093	0.13766	0.79799	0.05069	0.66821	0.11114	0.17355	0.26703
GO:0015012	heparan sulfate proteoglycan biosynthetic process	0.99925	0.9842	0.4625	0.46328	0.99958	0.93954	0.75662	0.98627	0.91629	0.97558	0.37783	0.4853	0.12259	0.92481	0.37951	0.02024	0.17588	0.61565	0.62013	0.1184	0.32081	0.38357	0.23302	0.34132	0.14264	0.71115	0.94357	0.87549	0.05998	0.93464
GO:0015031	protein transport	0.41941	0.43183	0.31273	0.29836	0.09825	0.63433	0.54452	0.16733	0.61794	0.60646	0.31512	0.0414	0.61131	0.9887	0.53459	0.03272	0.03283	0.10064	0.10704	0.4079	0.02421	0.24518	0.19321	0.09685	0.54187	0.51634	0.40977	0.34772	0.11854	0.10745
GO:0015074	DNA integration	NA	0.62606	0.63344	NA	0.19603	NA	0.77334	0.33898	NA	0.57626	NA	0.2971	0.37604	NA	0.02063	NA	0.36548	0.62991	NA	0.95807	NA	0.12884	0.88	NA	0.48941	NA	0.74352	0.02379	NA	0.98318
GO:0015672	monovalent inorganic cation transport	0.95781	0.05582	0.02006	0.09863	0.04154	0.56039	0.34355	0.75634	0.15187	0.96804	0.77582	0.4001	0.91604	0.47033	0.08084	0.60386	0.90524	0.98387	0.99837	0.51292	0.40313	0.70859	0.93803	0.97967	0.14972	0.98434	0.47854	0.69815	0.92925	0.97877
GO:0015691	cadmium ion transport	0.48858	0.93384	0.29722	0.76647	0.73584	0.65194	0.24267	0.57193	0.85969	0.93993	0.9503	0.1321	0.83087	0.01699	0.62922	0.87937	0.14399	0.88218	0.11928	0.04235	0.48925	0.45087	0.32431	0.47223	0.076	0.21188	0.8469	0.26045	0.98656	0.90403
GO:0015693	magnesium ion transport	NA	0.73676	NA	NA	0.85756	NA	0.56483	NA	NA	0.44611	NA	0.2337	NA	NA	0.77656	NA	0.70068	NA	NA	0.50325	NA	0.27259	NA	NA	0.85772	NA	0.93588	NA	NA	0.76925
GO:0015695	organic cation transport	0.09167	0.62963	0.07965	0.13528	0.95399	0.40915	0.55535	0.58176	0.65745	0.82378	0.28928	0.3148	0.26731	0.38371	0.64821	0.55666	0.55025	0.84381	0.62272	0.22713	0.26298	0.46821	0.25066	0.34969	0.10932	0.85358	0.80563	0.81781	0.83878	0.21985
GO:0015696	ammonium transport	0.15854	0.19847	0.67524	0.17006	0.86163	0.33611	0.64055	0.37577	0.20507	0.87869	0.16388	0.6724	0.86185	0.14798	0.55901	0.43598	0.8354	0.74063	0.97075	0.37391	0.95277	0.57823	0.49812	0.36383	0.50998	0.94394	0.71214	0.24034	0.99648	0.55099
GO:0015697	quaternary ammonium group transport	NA	0.69303	NA	0.45633	0.76741	NA	0.56166	NA	0.01895	0.59076	NA	0.733	NA	0.296	0.82733	NA	0.70502	NA	0.24669	0.57659	NA	0.11183	NA	0.87797	0.95165	NA	0.23328	NA	0.69949	0.60311
GO:0015698	inorganic anion transport	0.86511	0.37095	0.27432	0.76767	0.04683	0.25715	0.22875	0.555	0.51221	0.19566	0.06902	0.4329	0.9533	0.73821	0.07386	0.35564	0.55587	0.61333	0.05096	0.70038	0.74832	0.40369	0.43077	0.13842	0.1365	0.56394	0.42986	0.30835	0.97776	0.96172
GO:0015701	bicarbonate transport	0.989	0.48257	0.84076	0.86967	0.43109	0.9358	0.30563	0.9974	0.84252	0.87278	0.4039	0.3807	0.42769	0.52495	0.196	0.35104	0.79319	0.22102	0.16393	0.45438	0.42909	0.31794	0.054	0.20388	0.1625	0.63004	0.57791	0.42629	0.80031	0.82132
GO:0015709	thiosulfate transport	NA	NA	0.2288	NA	NA	NA	NA	0.07061	NA	NA	NA	NA	0.92231	NA	NA	NA	NA	0.89928	NA	NA	NA	NA	0.94734	NA	NA	NA	NA	0.01812	NA	NA
GO:0015711	organic anion transport	0.60177	0.58631	0.04062	0.66824	0.07756	0.3293	0.07855	0.28721	0.013	0.81375	0.12682	0.0615	0.84873	0.08004	0.07154	0.7751	0.35561	0.65117	0.06987	0.69104	0.91745	0.24598	0.33512	0.76459	0.06745	0.5848	0.38118	0.54611	0.85571	0.82245
GO:0015718	monocarboxylic acid transport	0.38257	0.67456	0.32984	0.70224	0.06059	0.40554	0.13485	0.3639	0.36678	0.88212	0.6364	0.2401	0.22967	0.09222	0.70109	0.8087	0.51627	0.65151	0.25403	0.8841	0.47184	0.31078	0.58545	0.72323	0.0953	0.22229	0.54389	0.74217	0.99756	0.46017
GO:0015724	formate transport	0.99037	0.55009	0.55036	0.95464	0.34092	0.90209	0.2101	0.98903	0.82735	0.84985	0.31147	0.2672	0.20542	0.4807	0.30334	0.26997	0.64467	0.25185	0.26951	0.36488	0.35579	0.23457	0.07066	0.09814	0.09083	0.76617	0.65467	0.51478	0.93515	0.79888
GO:0015734	taurine transport	0.85968	0.66571	0.25851	0.11904	NA	0.24022	0.0483	NA	0.18226	NA	0.74237	NA	0.99946	0.94108	NA	0.19662	0.28628	0.33942	0.76582	NA	0.88138	0.82884	NA	0.68198	NA	0.04459	NA	0.23704	0.36306	NA
GO:0015740	C4-dicarboxylate transport	0.00935	0.16265	0.01164	0.01825	0.12656	0.03491	0.01933	0.00843	0.02063	0.00296	0.5328	0.4322	0.78146	0.16204	0.10978	0.95774	0.99154	0.998	0.99984	0.95986	0.99936	0.99945	0.97346	0.99938	0.99952	0.62434	0.88447	0.19809	0.94024	0.99544
GO:0015742	alpha-ketoglutarate transport	NA	0.2982	0.13974	0.08204	NA	NA	0.08737	0.04153	0.01579	NA	NA	0.3355	0.90749	0.3317	NA	NA	0.79539	0.78752	0.97972	NA	NA	0.9463	0.93714	0.96967	NA	NA	0.91608	0.07335	0.47555	NA
GO:0015743	malate transport	0.03798	0.2982	0.07618	0.04972	0.18203	0.58204	0.08737	0.02442	0.00405	NA	0.14337	0.3355	0.8929	0.25557	NA	0.954	0.79539	0.86184	0.97571	0.90675	0.9356	0.9463	0.92703	0.99413	NA	0.81061	0.91608	0.03446	0.69945	NA
GO:0015744	succinate transport	NA	NA	0.2288	NA	NA	NA	NA	0.06788	NA	NA	NA	NA	0.92231	NA	NA	NA	NA	0.9956	NA	NA	NA	NA	0.98518	NA	NA	NA	NA	0.15313	NA	NA
GO:0015746	citrate transport	0.44832	0.15397	0.01835	0.11097	0.30331	0.61698	0.83235	0.56437	0.38607	0.37902	0.90029	0.8994	0.7339	0.78117	0.17376	0.97339	0.99112	0.9986	0.99986	0.92974	0.50429	0.01448	0.59622	0.23219	0.41754	0.51447	0.47989	0.14214	0.74656	0.71189
GO:0015748	organophosphate ester transport	0.06859	0.51299	0.02516	0.79234	0.55166	0.33589	0.70691	0.22579	0.16928	0.3401	0.46931	0.8406	0.80301	0.68664	0.63756	0.97184	0.09766	0.75354	0.22475	0.22371	0.6297	0.46068	0.80425	0.95324	0.53626	0.16914	0.42332	0.87345	0.77766	0.74294
GO:0015766	disaccharide transport	0.57631	0.92873	0.6182	0.3217	0.99321	1	1	0.06369	1	0.06595	1	1	0.43873	0.01325	0.05138	0.63448	0.16629	0.76282	0.48254	0.22369	0.98816	0.97185	0.74026	0.70621	0.64703	0.94305	0.81784	0.01372	0.20844	0.27597
GO:0015771	trehalose transport	0.57631	0.92873	0.6182	0.3217	0.99321	0.00069	0.00071	0.06369	0.00437	0.06595	0.00562	0.0097	0.43873	0.01325	0.05138	0.63448	0.16629	0.76282	0.48254	0.22369	0.98816	0.97185	0.74026	0.70621	0.64703	0.94305	0.81784	0.01372	0.20844	0.27597
GO:0015772	oligosaccharide transport	0.57631	0.92873	0.6182	0.3217	0.99321	1	1	0.06369	1	0.06595	1	1	0.43873	0.01325	0.05138	0.63448	0.16629	0.76282	0.48254	0.22369	0.98816	0.97185	0.74026	0.70621	0.64703	0.94305	0.81784	0.01372	0.20844	0.27597
GO:0015800	acidic amino acid transport	0.81038	0.43872	0.34842	0.59396	0.31257	0.02052	0.19661	0.02423	0.02549	0.16052	0.06866	0.4469	0.8366	0.18292	0.6875	0.34383	0.4786	0.53502	0.02868	0.73415	0.90112	0.79866	0.73907	0.55924	0.87288	0.23603	0.11624	0.05316	0.44015	0.99954
GO:0015803	branched-chain amino acid transport	0.99848	NA	0.98743	0.50541	NA	0.94113	NA	NA	0.63669	NA	0.74237	NA	0.99946	0.89912	NA	0.01789	NA	0.11633	0.26688	NA	0.4909	NA	NA	0.30412	NA	0.10121	NA	0.16521	0.36306	NA
GO:0015804	neutral amino acid transport	0.99822	0.98027	0.70987	0.49926	0.84335	0.68381	0.28612	0.41189	0.30962	0.59966	0.79236	0.1207	0.94698	0.51093	NA	0.03774	0.26245	0.20428	0.34753	0.28632	0.71642	0.82884	0.67574	0.48666	0.93665	0.12752	0.56311	0.30922	0.46776	NA
GO:0015807	L-amino acid transport	0.81038	0.64918	0.28472	0.62661	0.42382	0.02052	0.04722	0.01585	0.01578	0.16052	0.06866	0.1704	0.61099	0.0381	0.81267	0.33858	0.6322	0.51284	0.04471	0.73415	0.90112	0.79866	0.72845	0.51318	0.87288	0.46388	0.32708	0.03349	0.4015	0.99954
GO:0015813	L-glutamate transport	0.84812	0.63333	0.41694	0.60629	0.45589	0.03059	0.13136	0.03308	0.02861	0.28339	0.0559	0.3101	0.80044	0.05493	0.81429	0.2458	0.55491	0.48978	0.0294	0.70792	0.88713	0.77032	0.71705	0.46623	0.83178	0.39907	0.24142	0.0197	0.3623	0.99958
GO:0015820	leucine transport	0.99848	NA	0.98743	0.50541	NA	0.94113	NA	NA	0.63669	NA	0.74237	NA	0.99946	0.89912	NA	0.01789	NA	0.11633	0.26688	NA	0.4909	NA	NA	0.30412	NA	0.10121	NA	0.16521	0.36306	NA
GO:0015833	peptide transport	0.43026	0.46789	0.2788	0.46879	0.17518	0.58651	0.49952	0.12761	0.5832	0.65679	0.30598	0.0202	0.60996	0.99155	0.62035	0.04259	0.02719	0.04986	0.01227	0.53616	0.03461	0.22775	0.16254	0.06701	0.55558	0.40318	0.54891	0.2918	0.09797	0.08311
GO:0015849	organic acid transport	0.98828	0.42861	0.06803	0.63009	0.03099	0.1957	0.02418	0.16053	0.02817	0.76919	0.08031	0.051	0.80935	0.11748	0.17819	0.62087	0.38818	0.62913	0.11229	0.72629	0.83378	0.25469	0.43003	0.44014	0.05926	0.61511	0.46757	0.55691	0.82924	0.85191
GO:0015850	organic hydroxy compound transport	0.94642	0.4978	0.69057	0.82973	0.45944	0.12123	0.17432	0.18086	0.54475	0.28173	0.07136	0.1002	0.81238	0.04777	0.24125	0.88689	0.99957	0.0386	0.09804	0.46009	0.73838	0.96022	0.96784	0.56494	0.87635	0.52915	0.73674	0.12734	0.81528	0.99867
GO:0015865	purine nucleotide transport	0.34765	0.17018	0.04831	NA	NA	0.77677	0.98031	0.99202	NA	NA	0.57306	0.9985	0.85564	NA	NA	0.8824	0.41872	0.80991	NA	NA	0.23534	0.12419	0.43454	NA	NA	0.44741	0.06962	0.19901	NA	NA
GO:0015868	purine ribonucleotide transport	0.34765	0.17018	0.04831	NA	NA	0.77677	0.98031	0.99202	NA	NA	0.57306	0.9985	0.85564	NA	NA	0.8824	0.41872	0.80991	NA	NA	0.23534	0.12419	0.43454	NA	NA	0.44741	0.06962	0.19901	NA	NA
GO:0015870	acetylcholine transport	0.14841	0.41008	0.52229	0.08475	0.92836	0.64004	0.27463	0.85218	0.92798	0.99468	0.3065	0.3182	0.21681	0.11939	0.53661	0.28616	0.39695	0.65146	0.85017	0.172	0.29458	0.61251	0.21848	0.0406	0.09639	0.95939	0.99294	0.88884	0.99836	0.53098
GO:0015886	heme transport	0.16832	0.53674	0.49942	0.82405	0.49613	0.17806	0.10295	0.34803	0.16595	0.82831	0.78421	0.367	0.78315	0.05452	0.29098	0.98255	0.58095	0.28528	0.11051	0.46614	0.97307	0.90278	0.52665	0.78553	0.32202	0.67566	0.84262	0.62159	0.99039	0.99557
GO:0015893	drug transport	0.09684	0.43906	0.49942	0.82405	0.49613	0.07272	0.05085	0.34803	0.16595	0.82831	0.51604	0.2201	0.80556	0.05452	0.29098	0.97761	0.89327	0.57313	0.11051	0.46614	0.99932	0.86647	0.52665	0.78553	0.32202	0.66159	0.90142	0.5613	0.99039	0.99557
GO:0015908	fatty acid transport	0.67139	0.72854	0.58542	0.67181	0.17416	0.99057	0.95981	0.77223	0.40685	0.98608	0.60349	0.1496	0.08976	0.05597	0.5342	0.86801	0.32155	0.68465	0.6553	0.69818	0.03786	0.29014	0.6203	0.58707	0.0551	0.44521	0.87663	0.80523	0.76668	0.82631
GO:0015909	long-chain fatty acid transport	0.06689	0.4962	NA	0.75276	0.03438	0.9941	0.88228	NA	0.82422	0.83083	0.16146	0.0741	NA	0.12768	0.75853	0.91	0.58366	NA	0.71303	0.79899	0.20394	0.45576	NA	0.38405	0.29284	0.58328	0.99599	NA	0.61915	0.66017
GO:0015914	phospholipid transport	0.34123	0.6907	0.84291	0.88276	0.69702	0.56894	0.18883	0.23203	0.41594	0.9958	0.76284	0.2025	0.30186	0.84201	0.12747	0.29976	0.18362	0.74529	0.08948	0.41788	0.59589	0.87751	0.64545	0.90223	0.31026	0.21029	0.96821	0.77886	0.89338	0.95366
GO:0015918	sterol transport	0.9978	0.99655	0.96091	0.93688	0.78942	0.39969	0.17432	0.27059	0.31918	0.46355	0.1231	0.0654	0.79015	0.02487	0.0032	0.00043	0.00338	0.01873	0.06555	0.3822	0.61893	0.96022	0.91316	0.59512	0.69048	0.81768	0.94824	0.08349	0.79297	0.99886
GO:0015919	peroxisomal membrane transport	0.38849	0.51185	0.06175	0.13688	0.08046	0.1807	0.1973	0.17644	0.3484	0.37279	0.65619	0.8787	0.58275	0.56201	0.28569	0.86394	0.35092	0.47074	0.69331	0.98321	0.94796	0.91378	0.98956	0.96984	0.81105	0.16102	0.48467	0.22227	0.7374	0.58406
GO:0015931	nucleobase-containing compound transport	0.75953	0.9661	0.62013	0.6991	0.70458	0.78045	0.9524	0.6635	0.73685	0.65902	0.31763	0.9497	0.18632	0.97314	0.93499	0.11417	0.0426	0.64341	0.01306	0.27474	0.18494	0.08551	0.11388	0.13992	0.31466	0.33353	0.45272	0.08706	0.14854	0.72302
GO:0015936	coenzyme A metabolic process	NA	0.58579	NA	NA	0.02101	NA	0.80602	NA	NA	0.05852	NA	0.5234	NA	NA	NA	NA	0.7856	NA	NA	0.89328	NA	0.81509	NA	NA	0.54432	NA	0.76361	NA	NA	NA
GO:0015980	energy derivation by oxidation of organic compounds	0.01551	0.85092	0.63496	0.2711	0.48517	0.41986	0.60442	0.75756	0.09443	0.51063	0.08154	0.2493	0.49123	0.39232	0.2389	0.71387	0.98075	0.9612	0.76156	0.42836	0.194	0.44452	0.39628	0.25945	0.4233	0.16259	0.01563	0.00358	0.2149	0.73198
GO:0015985	"energy coupled proton transport, down electrochemical gradient"	1	1	1	1	0.16964	0.53232	0.92873	0.92747	0.90845	0.97225	0.27599	0.4097	0.68422	0.6555	0.01515	0.68438	0.71682	0.9036	0.98877	0.78109	0.07092	1	1	0.01326	0.0169	0.45506	0.01536	1	0.08156	0.93843
GO:0015986	ATP synthesis coupled proton transport	0.0013	1.90E-05	9.90E-05	5.30E-07	0.16964	0.53232	0.92873	0.92747	0.90845	0.97225	0.27599	0.4097	0.68422	0.6555	0.01515	0.68438	0.71682	0.9036	0.98877	0.78109	0.07092	0.00235	0.00027	0.01326	0.0169	0.45506	0.01536	0.00411	0.08156	0.93843
GO:0015988	"energy coupled proton transmembrane transport, against electrochemical gradient"	0.01325	0.11244	1	1	0.38994	0.22411	0.57988	0.22338	0.45636	0.94218	1	0.1917	1	1	1	0.71859	0.68421	0.64623	0.82617	0.21648	0.2196	0.21933	0.21014	0.21759	0.0714	0.94999	0.27104	0.90434	0.65383	0.96563
GO:0015991	ATP hydrolysis coupled proton transport	0.01325	0.11244	0.0001	4.20E-05	0.38994	0.22411	0.57988	0.22338	0.45636	0.94218	0.00072	0.1917	0.00027	0.00323	5.40E-05	0.71859	0.68421	0.64623	0.82617	0.21648	0.2196	0.21933	0.21014	0.21759	0.0714	0.94999	0.27104	0.90434	0.65383	0.96563
GO:0015992	proton transport	0.00807	0.16733	0.66015	0.08459	0.08037	0.12823	0.36385	0.33302	0.34933	0.90429	0.30248	0.073	0.72065	0.52825	0.04893	0.66584	0.72701	0.72495	0.9665	0.56428	0.13565	0.64915	0.8053	0.67062	0.17245	0.90702	0.2725	0.87051	0.37334	0.97189
GO:0016032	viral process	0.17111	0.60374	0.99837	0.81186	0.97293	0.61643	0.36586	0.46414	0.80154	0.26871	0.78785	0.5602	0.96727	0.41606	0.9836	0.47058	0.96353	0.20181	0.93013	0.47025	0.15241	0.08295	0.03851	0.04632	0.13917	0.12843	0.576	0.71045	0.05263	0.188
GO:0016042	lipid catabolic process	0.81819	0.96121	0.93332	0.67866	0.95932	0.07444	0.16363	0.1234	0.00594	0.93883	0.18908	0.3344	0.16974	0.11498	0.001	0.08512	0.00847	0.16392	0.7535	0.09156	0.90652	0.65323	0.79125	0.85581	0.16123	0.71532	0.88538	0.99401	0.9975	0.98939
GO:0016043	cellular component organization	0.70008	0.22963	0.43197	0.2492	0.76631	0.99165	0.86126	0.82364	0.87775	0.1604	0.70829	0.8134	0.97965	0.99438	0.7776	0.5992	0.94188	0.48333	0.48672	0.99688	0.82595	0.4928	0.95412	0.63508	0.57534	0.38461	0.69767	0.85725	0.15649	0.85116
GO:0016048	detection of temperature stimulus	0.38269	0.73463	0.32066	0.43651	0.74701	0.477	0.8876	0.73522	0.55396	0.99461	0.70489	0.5443	0.24421	0.07224	0.37999	0.49636	0.12967	0.44747	0.33147	0.68983	0.06402	0.54121	0.50169	0.8209	0.13022	0.61866	0.39009	0.83479	0.28692	0.9093
GO:0016049	cell growth	0.10529	0.05904	0.58355	0.95151	0.04266	0.9706	0.65213	0.4717	0.8526	0.59179	0.98995	0.999	0.96133	0.88222	0.7537	0.33337	0.27308	0.13947	0.15333	0.80192	0.66753	0.92512	0.20869	0.07309	0.20263	0.05819	0.15185	0.13624	0.16045	0.24764
GO:0016050	vesicle organization	0.53617	0.74245	0.72184	0.47109	0.54843	0.47747	0.77743	0.51749	0.63182	0.93788	0.24285	0.031	0.30613	0.49511	0.09717	0.08644	0.11721	0.12456	0.10559	0.92217	0.06296	0.02736	0.07662	0.19148	0.84251	0.76548	0.62454	0.97226	0.64912	0.60795
GO:0016051	carbohydrate biosynthetic process	0.68089	0.98131	0.99176	0.46003	0.95543	0.37046	0.72576	0.5269	0.56849	0.83856	0.29741	0.3254	0.69357	0.58957	0.98191	0.01531	0.06956	0.29525	0.10476	0.02283	0.27916	0.13639	0.73775	0.04869	0.30663	0.64583	0.47932	0.02761	0.26841	0.71546
GO:0016052	carbohydrate catabolic process	0.30035	0.86031	0.23422	0.08038	0.91546	0.18237	0.02957	0.07166	0.05784	0.86941	0.77487	0.8728	0.95897	0.18095	0.49116	0.6314	0.481	0.4336	0.87036	0.0435	0.9855	0.98496	0.96107	0.99059	0.65308	0.43184	0.34502	0.02167	0.4247	0.08974
GO:0016053	organic acid biosynthetic process	0.15367	0.19621	0.19484	0.09464	0.43099	0.106	0.56441	0.25174	0.96526	0.99997	0.10928	0.2485	0.31922	0.48609	0.94187	0.04067	0.02411	0.24695	0.14139	0.17064	0.81763	0.07406	0.5693	0.55638	0.19147	0.10832	0.47226	0.65735	0.85101	0.88866
GO:0016054	organic acid catabolic process	0.31398	0.92666	0.88883	0.01917	0.69744	0.08464	0.03899	0.06252	1	0.9186	0.8218	0.1135	0.60624	0.03587	0.05931	0.68142	0.01347	0.42631	0.84451	0.25497	0.78066	0.81146	0.88176	0.97682	0.70706	0.29129	0.75862	0.72435	0.94604	0.99952
GO:0016055	Wnt signaling pathway	0.99894	0.98369	0.97673	0.99361	0.75562	0.95605	0.99819	0.93482	0.98312	0.87234	0.85368	0.7491	0.90266	0.9664	0.69583	0.03264	0.07838	0.00923	0.00043	0.25728	0.30129	0.12809	0.44753	0.11163	0.35003	0.05315	0.36204	0.0993	0.02311	0.0769
GO:0016056	rhodopsin mediated signaling pathway	0.03737	0.2391	0.07077	0.26454	0.12688	0.14726	0.25668	0.6151	0.14834	0.73364	0.99809	0.9341	0.8096	0.96399	0.19078	0.96269	0.99536	0.99684	0.98678	0.87934	0.69405	0.21177	0.77875	0.31716	0.23073	0.21302	0.15158	0.22985	0.2796	0.69763
GO:0016057	regulation of membrane potential in photoreceptor cell	0.99996	0.3061	0.41713	0.98366	0.22573	0.91236	0.81672	0.72378	NA	0.79384	0.78688	0.8258	0.94704	NA	0.6959	0.02474	0.93219	0.85396	0.0955	0.46039	0.11727	0.38698	0.4413	NA	0.35014	0.06232	0.14327	0.0071	NA	0.41749
GO:0016059	deactivation of rhodopsin mediated signaling	0.13347	0.03982	0.18499	0.4063	0.33667	0.10386	0.21095	0.56483	0.23492	0.74299	0.99818	0.8217	0.68557	0.9604	0.3242	0.96663	0.99589	0.97744	0.98506	0.74498	0.62195	0.11533	0.72668	0.28819	0.09176	0.27714	0.18744	0.34756	0.19914	0.65832
GO:0016060	metarhodopsin inactivation	0.09125	0.02467	2.50E-05	0.00153	0.26391	0.01735	0.07855	0.32118	0.11279	0.51414	0.99598	0.9293	0.69954	1	0.76246	0.74797	0.99737	0.98472	0.98978	0.63717	0.75978	0.05535	0.80384	0.47695	0.26466	0.00456	0.18804	0.40264	0.02935	0.43831
GO:0016061	regulation of light-activated channel activity	0.0334	0.0426	5.90E-05	0.0009	0.75718	0.00892	0.07623	0.27673	0.09464	0.40141	0.98704	0.8133	0.43585	0.99999	0.30076	0.88443	0.99741	0.9887	0.99292	0.28324	0.88641	0.14132	0.79204	0.2611	0.23851	0.00654	0.15381	0.5725	0.09832	0.61302
GO:0016062	adaptation of rhodopsin mediated signaling	0.01672	0.00455	1.10E-05	0.00066	0.61529	0.01782	0.13883	0.39866	0.06865	0.4884	0.99436	0.9953	0.61655	1	0.2223	0.96037	0.99769	0.98737	0.99174	0.58998	0.92865	0.14595	0.57356	0.18324	0.10761	0.0101	0.02049	0.18485	0.04543	0.37156
GO:0016063	rhodopsin biosynthetic process	0.06045	0.70772	0.09774	0.46555	0.47377	0.02003	0.30186	0.29696	0.04711	0.40389	0.00556	0.2187	0.00068	0.00031	0.02493	0.38961	0.04991	0.90564	0.41254	0.31239	0.7225	0.76444	0.88615	0.97374	0.42455	0.95286	0.69874	0.98103	0.96141	0.99996
GO:0016070	RNA metabolic process	0.55566	0.03185	0.64449	0.13605	0.03175	0.81238	0.06585	0.76548	0.33347	0.00706	0.10262	0.1711	0.32194	0.41131	0.72629	0.07914	0.00334	0.01285	0.00247	0.9694	0.05226	0.04427	0.13424	0.00189	0.9117	0.0018	0.0765	0.09704	0.05667	0.00639
GO:0016071	mRNA metabolic process	0.48928	0.436	0.75227	0.62145	0.32961	0.88407	0.70374	0.93016	0.64897	0.11685	0.08265	0.0656	0.27662	0.4443	0.89098	0.06503	0.09242	0.0226	0.10541	0.94187	0.28189	0.51478	0.08128	0.11348	0.95391	0.01508	0.58704	0.00596	0.02645	0.0081
GO:0016072	rRNA metabolic process	0.95885	0.98141	0.95249	0.93361	0.97134	0.99604	0.9544	0.94291	0.95914	0.35791	0.11768	0.1202	0.83876	0.62149	0.95586	0.5558	0.52402	0.44131	0.10284	0.47752	0.0063	0.51808	0.90116	0.3794	0.0376	0.64698	0.91165	0.11343	0.53931	0.00411
GO:0016073	snRNA metabolic process	0.17353	0.59134	0.76921	0.82772	0.22965	0.58457	0.41762	0.28007	0.34369	0.41135	0.10189	0.1265	0.78606	0.69485	0.63072	0.50338	0.03722	0.02083	0.05327	0.90582	0.42822	0.85014	0.04503	0.10828	0.89549	0.83169	0.60191	0.08653	0.47858	0.78119
GO:0016079	synaptic vesicle exocytosis	0.15523	0.8793	0.05925	0.56284	0.12224	0.53679	0.35631	0.38258	0.29292	0.2131	0.16738	0.3195	0.19554	0.76152	0.29489	0.741	0.26129	0.78822	0.28278	0.95971	0.41314	0.46176	0.93392	0.77928	0.5235	0.47141	0.5733	0.60507	0.26535	0.29963
GO:0016080	synaptic vesicle targeting	0.1473	0.50775	0.53068	0.49314	0.25411	0.23984	0.17793	0.24771	0.75142	0.4384	0.65901	0.6148	0.69753	0.98853	0.64957	0.56301	0.83019	0.20806	0.4183	0.54281	0.61155	0.2714	0.8345	0.41225	0.42368	0.43518	0.41618	0.18303	0.06937	0.04981
GO:0016081	synaptic vesicle docking	0.02157	0.55982	0.10599	0.21567	0.07634	0.24816	0.03125	0.16274	0.43749	0.08649	0.30029	0.1757	0.41185	0.87134	0.46949	0.49784	0.78397	0.75903	0.47282	0.91518	0.46553	0.31422	0.91434	0.88956	0.44151	0.81058	0.9792	0.49518	0.18242	0.42029
GO:0016082	synaptic vesicle priming	0.8044	0.8303	0.38722	0.88976	0.23696	0.79246	0.39454	0.84962	0.77835	0.69988	0.3647	0.8802	0.91867	0.77354	0.76406	0.50107	0.1678	0.82228	0.43354	0.73906	0.2847	0.25555	0.29127	0.14153	0.95044	0.59116	0.15475	0.56056	0.49149	0.56827
GO:0016101	diterpenoid metabolic process	NA	NA	NA	0.22982	NA	NA	NA	NA	0.46946	NA	NA	NA	NA	0.22601	NA	NA	NA	NA	0.68367	NA	NA	NA	NA	0.6885	NA	NA	NA	NA	0.60064	NA
GO:0016107	sesquiterpenoid catabolic process	0.05684	NA	NA	0.32985	0.61368	0.06864	NA	NA	0.14919	0.12626	0.6062	NA	NA	0.05617	0.33307	0.87841	NA	NA	0.90792	0.31727	0.94562	NA	NA	0.87005	0.58906	0.41972	NA	NA	0.98932	0.77076
GO:0016108	tetraterpenoid metabolic process	0.44138	0.82812	0.03389	0.20793	0.10409	0.5211	0.56716	0.69543	0.83749	0.90133	0.16719	0.0904	0.23515	0.30517	0.36367	0.47021	0.19837	0.8122	0.65752	0.43622	0.15499	0.34527	0.40363	0.43104	0.06589	0.82375	0.76311	0.90561	0.47568	0.89777
GO:0016115	terpenoid catabolic process	0.05684	NA	NA	0.32985	0.61368	0.06864	NA	NA	0.14919	0.12626	0.6062	NA	NA	0.05617	0.33307	0.87841	NA	NA	0.90792	0.31727	0.94562	NA	NA	0.87005	0.58906	0.41972	NA	NA	0.98932	0.77076
GO:0016116	carotenoid metabolic process	0.44138	0.82812	0.03389	0.20793	0.10409	0.5211	0.56716	0.69543	0.83749	0.90133	0.16719	0.0904	0.23515	0.30517	0.36367	0.47021	0.19837	0.8122	0.65752	0.43622	0.15499	0.34527	0.40363	0.43104	0.06589	0.82375	0.76311	0.90561	0.47568	0.89777
GO:0016125	sterol metabolic process	0.91552	0.74796	0.27309	0.59967	0.53094	0.27281	0.14084	0.55258	0.1855	0.56139	0.3128	0.6528	0.4195	0.49742	0.28967	0.14976	0.76442	0.49846	0.6969	0.79081	0.72346	0.72552	0.98076	0.54584	0.66664	0.88422	0.53283	0.73385	0.44969	0.54214
GO:0016126	sterol biosynthetic process	0.83505	0.26017	0.22026	0.3996	0.1767	0.10861	0.05968	0.67482	0.05039	0.31209	0.31626	0.799	0.25384	0.45671	0.55192	0.21459	0.93278	0.81733	0.83612	0.88268	0.6426	0.48055	0.98479	0.60849	0.80715	0.82517	0.39705	0.48426	0.06321	0.31152
GO:0016137	glycoside metabolic process	NA	0.98148	0.95465	0.99821	NA	NA	NA	0.47662	NA	NA	NA	NA	NA	NA	NA	NA	0.0919	0.10003	0.06539	NA	NA	NA	0.49301	NA	NA	NA	NA	NA	NA	NA
GO:0016139	glycoside catabolic process	NA	0.98148	0.95465	0.99821	NA	NA	NA	0.47662	NA	NA	NA	NA	NA	NA	NA	NA	0.0919	0.10003	0.06539	NA	NA	NA	0.49301	NA	NA	NA	NA	NA	NA	NA
GO:0016180	snRNA processing	0.1422	0.49646	0.82153	0.74114	0.29796	0.3484	0.31523	0.45694	0.39895	0.53727	0.06851	0.0855	0.8294	0.80287	0.70303	0.76601	0.11555	0.07392	0.09596	0.92182	0.60303	0.63415	0.04651	0.11366	0.81131	0.69866	0.51771	0.08717	0.49523	0.81671
GO:0016183	synaptic vesicle coating	0.74754	0.96454	0.93155	0.57905	0.7699	0.94812	0.96319	0.76794	0.9183	0.81321	0.34347	0.6027	0.63356	0.54498	0.46147	0.00735	0.01646	0.40042	0.16307	0.22835	0.02412	0.12745	0.06323	0.26935	0.0075	0.68546	0.6068	0.7091	0.71999	0.27101
GO:0016185	synaptic vesicle budding from presynaptic endocytic zone membrane	0.70517	0.95918	0.92555	0.77261	0.69955	0.93804	0.95763	0.68837	0.83827	0.77406	0.22881	0.4633	0.77721	0.42964	0.6161	0.59868	0.01981	0.24548	0.06401	0.17029	0.04094	0.13374	0.04916	0.1786	0.47272	0.63546	0.46753	0.49759	0.66723	0.24299
GO:0016189	synaptic vesicle to endosome fusion	0.56586	0.80013	0.5262	0.78723	0.75373	0.54196	0.93173	0.65631	0.88667	0.86441	0.32083	0.2187	0.0253	0.09342	0.13512	0.25527	0.17588	0.28908	0.34928	0.65901	0.21352	0.02628	0.07125	0.01304	0.13773	0.91609	0.65287	0.90587	0.6602	0.88781
GO:0016191	synaptic vesicle uncoating	0.03474	0.21427	0.17416	0.3346	0.19656	0.42895	0.44696	0.14182	0.07842	0.07091	0.3512	0.3116	0.4621	0.68533	0.20397	0.98167	0.98201	0.28274	0.73666	0.8958	0.93152	0.96903	0.98167	0.85224	0.97567	0.78201	0.82777	0.95437	0.13477	0.98173
GO:0016192	vesicle-mediated transport	0.90945	0.9866	0.68147	0.99191	0.02197	0.96191	0.91379	0.33184	0.91534	0.99766	0.96424	0.7545	0.39321	0.90606	0.41652	0.29445	0.0668	0.42304	0.03267	0.78327	0.02878	0.29866	0.04573	0.25572	0.13484	0.42469	0.23209	0.64232	0.15471	0.07066
GO:0016197	endosomal transport	0.11025	0.10809	0.05557	0.08606	0.00066	0.41417	0.88034	0.33051	0.71217	0.93177	0.20329	0.5091	0.01274	0.23761	0.7309	0.36597	0.0649	0.19573	0.0184	0.76145	0.06471	0.01489	0.10751	0.21272	0.29545	0.76061	0.51536	0.8619	0.8349	0.67066
GO:0016198	axon choice point recognition	0.17358	0.22884	0.80041	0.85319	0.2896	0.99994	0.99687	0.95301	0.67402	0.97819	0.90284	0.9628	0.37703	0.98496	0.76787	0.47059	0.89628	0.73288	0.9956	0.85963	0.07189	0.02281	0.1579	0.299	0.30998	0.60091	0.00551	0.23555	0.57558	0.7109
GO:0016199	axon midline choice point recognition	0.18628	0.51461	0.81864	0.85975	0.31775	1	0.99704	0.96136	0.68763	0.99668	0.91948	0.9524	0.42771	0.98814	0.9544	0.28673	0.81123	0.62514	0.00122	0.73492	0.02695	0.01723	0.15341	0.25387	0.15978	3.40E-05	0.01123	0.25671	0.00013	0.35465
GO:0016200	synaptic target attraction	NA	0.11807	0.31697	0.8154	NA	NA	0.80186	0.1969	0.4959	NA	NA	0.9867	NA	0.60255	NA	NA	0.84817	0.92199	0.54334	NA	NA	0.38442	0.48534	0.37316	NA	NA	0.0614	NA	0.11458	NA
GO:0016201	synaptic target inhibition	0.11846	0.00325	0.09804	0.00961	0.38839	0.71255	0.44349	0.37708	0.21219	0.83821	0.96562	0.9953	0.5068	0.02554	0.09574	0.10227	0.94505	0.98248	0.46235	0.44482	0.60226	0.9703	0.7875	0.23324	0.07323	0.02793	0.3198	0.63468	0.07205	0.83235
GO:0016203	muscle attachment	0.5652	0.24023	0.28447	0.85312	0.13917	0.94355	0.92351	0.59108	0.1791	0.66466	0.98822	0.9828	0.99387	0.96738	0.99875	0.54251	0.45971	0.70002	0.07292	0.95691	0.20877	0.05368	0.57857	0.33975	0.65843	0.00348	0.02	0.00573	0.00768	0.03961
GO:0016204	determination of muscle attachment site	NA	0.08469	0.02065	0.7677	0.00413	NA	0.87311	0.29719	0.09969	0.39304	NA	0.8561	0.74383	0.94123	0.99934	NA	0.94457	0.88718	0.37303	0.96109	NA	0.03136	0.94021	0.82062	0.63725	NA	0.65145	0.37708	0.00184	0.1721
GO:0016226	iron-sulfur cluster assembly	0.04075	0.10796	0.32147	0.16791	0.30651	0.38576	0.18931	0.08574	0.01883	0.20147	0.05289	0.6473	0.49553	0.44011	0.17796	0.96048	0.68387	0.8502	0.76661	0.82259	0.89732	0.87901	0.81629	0.60313	0.56764	0.30812	0.56761	0.49812	0.42487	0.77632
GO:0016233	telomere capping	0.6318	0.57432	0.75739	0.94796	0.51447	0.95692	0.65238	0.85899	0.97577	0.21302	0.57283	0.1804	0.61081	0.94882	0.77281	0.32744	0.82812	0.13623	0.18464	0.57375	0.42512	0.79753	0.13222	0.21735	0.93258	0.41843	0.92532	0.8722	0.24992	0.21878
GO:0016236	macroautophagy	0.5066	0.56702	0.82156	0.39692	0.49198	0.60867	0.59415	0.88294	0.77589	0.74912	0.35972	0.7514	0.39384	0.21795	0.23448	0.3067	0.00454	0.08898	0.01169	0.63276	0.15787	0.49567	0.42395	0.00952	0.38554	0.62574	0.1404	0.61944	0.14854	0.32645
GO:0016239	positive regulation of macroautophagy	0.67542	0.29381	0.56194	0.8581	0.32681	0.87582	0.83951	0.58804	0.6853	0.76445	0.65846	0.0375	0.57997	0.52329	0.67426	0.343	0.16489	0.1508	0.26329	0.59594	0.31564	0.2582	0.44822	0.16004	0.18602	0.48934	0.36382	0.24301	0.60441	0.22661
GO:0016241	regulation of macroautophagy	0.78347	0.7527	0.56697	0.65393	0.04969	0.95398	0.97177	0.81824	0.98308	0.77434	0.88122	0.0094	0.8912	0.62878	0.24386	0.47107	0.1908	0.116	0.06922	0.80085	0.34236	0.5141	0.41303	0.02177	0.16312	0.08333	0.51236	0.51059	0.48772	0.29758
GO:0016242	negative regulation of macroautophagy	0.63233	0.90222	0.2752	0.67997	0.16046	0.75362	0.61829	0.74556	0.99466	0.67311	0.7739	0.114	0.89388	0.59666	0.04721	0.7485	0.66476	0.62175	0.04329	0.79543	0.4628	0.30105	0.61936	0.02145	0.46222	0.04927	0.72366	0.70175	0.37294	0.70161
GO:0016243	regulation of autophagosome size	0.73947	0.7759	0.97363	0.28931	0.89712	0.41091	0.64792	0.70953	0.90323	0.64767	0.20679	0.6697	0.71917	0.66863	0.95269	0.08851	0.1974	0.01652	0.13449	0.0871	0.32607	0.30065	0.02817	0.0278	0.45167	0.6317	0.13135	0.14373	0.37141	0.00292
GO:0016246	RNA interference	0.32514	0.26895	0.78709	0.93002	0.6658	0.45427	0.43896	0.64719	0.87437	0.20148	0.62667	0.2579	0.96922	0.7025	0.98962	0.05578	0.17189	0.0023	0.00102	0.07026	0.02004	0.10262	0.2336	0.03401	0.7436	0.05139	0.86699	0.00013	0.0018	0.00266
GO:0016264	gap junction assembly	NA	NA	NA	NA	0.57646	NA	NA	NA	NA	NA	NA	NA	NA	NA	0.0208	NA	NA	NA	NA	0.86657	NA	NA	NA	NA	NA	NA	NA	NA	NA	0.99776
GO:0016310	phosphorylation	0.3053	0.5671	0.16965	0.72169	0.10209	0.71567	0.67992	0.08218	0.42183	0.86733	0.557	0.9147	0.99601	1	0.88777	0.50323	0.98881	0.76734	0.49789	0.59872	0.61193	0.15545	0.06537	0.04709	0.18391	0.15954	0.05012	0.00709	0.02774	0.49628
GO:0016311	dephosphorylation	0.77704	0.91215	0.33777	0.77137	0.46288	0.57837	0.92677	0.68867	0.93662	0.84254	0.76807	0.9774	0.74527	0.44317	0.96015	0.34671	0.0041	0.50984	0.1981	0.7579	0.51833	0.34423	0.2189	0.03148	0.57294	0.35506	0.21178	0.29254	0.77722	0.11582
GO:0016318	ommatidial rotation	0.71562	0.84421	0.27545	0.89595	0.01021	0.96858	0.67273	0.25207	0.70317	0.77737	0.91978	0.9993	0.99565	0.98604	0.44053	0.19142	0.16398	0.42066	0.00659	0.90043	0.15343	0.36984	0.84464	0.14474	0.40565	0.0001	0.04624	0.14655	0.00248	0.57443
GO:0016319	mushroom body development	0.99679	0.88714	0.52357	0.98158	0.24298	0.99959	0.95961	0.47576	0.98178	0.29599	0.94392	0.9968	0.94214	0.99935	0.90457	6.30E-05	0.02325	0.02538	0.00504	0.65302	0.00305	0.36316	0.21004	0.02618	0.58924	0.01645	0.0187	0.00063	9.90E-05	0.23844
GO:0016320	endoplasmic reticulum membrane fusion	0.01178	0.418	0.12729	0.13687	0.77156	0.18983	0.37386	0.19264	0.17419	0.44202	0.05382	0.27	0.02292	0.03666	0.04609	0.68309	0.29339	0.13627	0.64171	0.10669	0.23728	0.67327	0.6724	0.62498	0.41274	0.81611	0.85078	0.94653	0.11901	0.68932
GO:0016321	female meiosis chromosome segregation	0.53336	0.80755	0.75543	0.97596	0.58956	0.89308	0.77787	0.66199	0.23906	0.30462	0.8235	0.406	0.90998	0.18354	0.22064	0.41414	0.22141	0.0069	0.02497	0.67266	0.14529	0.26316	0.0251	0.92031	0.56972	0.56753	0.21737	0.43051	0.29124	0.66422
GO:0016322	neuron remodeling	0.49479	0.95228	0.72433	0.95581	0.1918	0.82818	0.49981	0.83132	0.81803	0.56016	0.69931	0.2664	0.1958	0.14582	0.55884	0.45826	0.02384	0.20681	0.00623	0.71264	0.25334	0.66456	0.10796	0.05737	0.67884	0.04579	0.62018	0.44888	0.62465	0.04494
GO:0016325	oocyte microtubule cytoskeleton organization	0.43271	0.82835	0.66785	0.83668	0.132	0.98297	0.98647	0.91962	0.94331	0.3354	0.88574	0.4255	0.25718	0.75545	0.51932	0.73395	0.35349	0.12538	0.16078	0.95452	0.03506	0.0151	0.0044	0.22125	0.64647	0.05915	0.29441	0.23278	0.05094	0.16131
GO:0016330	second mitotic wave involved in compound eye morphogenesis	0.18653	0.47675	0.41629	0.34173	0.22891	0.28809	0.13507	0.32523	0.119	0.80259	0.99897	0.9906	0.9996	0.99541	0.98318	0.25599	0.40809	0.83403	0.48068	0.35118	0.40318	0.50732	0.82915	0.35941	0.19075	0.00181	0.10424	0.03951	0.01839	0.13236
GO:0016331	morphogenesis of embryonic epithelium	0.96655	0.65416	0.6007	0.95045	0.26272	0.93657	0.92378	0.82717	0.93833	0.8513	0.9952	0.9985	0.18704	0.99932	0.78921	0.34092	0.3564	0.32831	0.10737	0.41199	0.02803	0.0541	0.08084	0.05961	0.05571	0.72324	0.47053	0.47999	0.46764	0.50211
GO:0016332	establishment or maintenance of polarity of embryonic epithelium	0.05152	0.25604	0.32236	0.41269	0.41898	0.18274	0.37414	0.69709	0.72517	0.31713	0.90553	0.9624	0.1289	0.84833	0.94831	0.71702	0.78778	0.90493	0.2796	0.93979	0.9961	0.65972	0.65908	0.54042	1	0.07387	0.08934	0.67461	0.3332	0.3108
GO:0016333	morphogenesis of follicular epithelium	0.36336	0.9336	0.91858	0.89869	0.44565	0.33054	0.9678	0.90991	0.74261	0.55585	0.92327	0.9637	0.40016	0.70694	0.861	0.24247	0.09485	0.59505	0.72731	0.58736	0.36411	0.53273	0.0359	0.14389	0.78982	0.21557	0.21429	0.08463	0.8538	0.01469
GO:0016334	establishment or maintenance of polarity of follicular epithelium	0.852	0.96777	0.90944	0.92125	0.20016	0.43491	0.9882	0.91276	0.80173	0.34909	0.89169	0.9092	0.43315	0.85094	0.84744	0.3096	0.04296	0.85046	0.71953	0.92625	0.18259	0.00861	0.04507	0.1554	0.91329	0.00321	0.06855	0.20381	0.32987	0.08794
GO:0016335	morphogenesis of larval imaginal disc epithelium	0.87561	0.71782	0.85613	0.78101	0.44422	0.7317	0.97032	0.67524	0.64371	0.59755	0.93533	0.9221	0.53028	0.9591	0.91338	0.05353	0.4309	0.36233	0.06212	0.75621	0.21126	0.00526	0.05352	0.09337	0.53544	0.03935	0.10385	0.17835	0.0174	0.2204
GO:0016336	establishment or maintenance of polarity of larval imaginal disc epithelium	0.68493	0.40176	0.54798	0.59138	0.35853	0.59658	0.81979	0.84021	0.57823	0.44741	0.87976	0.7434	0.23658	0.87995	0.83289	0.1554	0.55131	0.46748	0.35463	0.75375	0.13427	0.03562	0.06619	0.2862	0.90423	0.11152	0.32523	0.27495	0.16852	0.46995
GO:0016337	single organismal cell-cell adhesion	0.56177	0.97638	0.07374	0.90864	0.29345	0.94553	0.99473	0.34988	0.62443	0.87671	0.98966	0.696	0.11878	0.23128	0.86046	0.4305	0.1976	0.62298	0.37552	0.85444	0.20523	0.4989	0.79825	0.49905	0.49668	5.80E-05	0.31619	0.8286	0.00085	0.15318
GO:0016339	calcium-dependent cell-cell adhesion via plasma membrane cell adhesion molecules	0.99025	0.79667	0.30395	0.60143	0.58416	0.24439	0.10578	0.33034	0.41921	0.77314	0.96684	0.5855	0.04299	0.63458	0.57514	0.08674	0.37261	0.83133	0.1644	0.20292	0.25357	0.66255	0.1941	0.12043	0.40313	0.01805	0.5366	0.3739	0.11827	0.71507
GO:0016348	imaginal disc-derived leg joint morphogenesis	0.53031	0.95928	0.56407	0.94885	0.22287	0.95895	0.9573	0.8215	0.80216	0.93074	0.87958	0.4049	0.12816	0.38385	0.30564	0.58779	0.0465	0.19425	0.19875	0.10447	0.09421	0.05492	0.13985	0.15479	0.13179	0.55135	0.46707	0.72175	0.47614	0.74661
GO:0016358	dendrite development	0.6237	0.34259	0.69798	0.86354	0.18071	0.99854	0.73729	0.75054	0.87836	0.03507	0.80822	0.9613	0.87909	0.98881	0.77405	0.02158	0.17582	0.01377	0.0395	0.91118	1	0.07277	0.18812	0.35041	0.95647	0.82909	0.01554	0.05292	0.66883	0.00815
GO:0016360	sensory organ precursor cell fate determination	0.94168	0.80302	0.38913	0.3868	0.20359	0.86374	0.60511	0.56138	0.15071	0.83324	0.76094	0.405	0.08714	0.15002	0.92501	0.41245	0.65603	0.50889	0.26706	0.99307	0.69941	0.33572	0.45184	0.50874	0.41225	0.33771	0.93405	0.81774	0.8938	0.32221
GO:0016441	posttranscriptional gene silencing	0.12357	0.07849	0.73889	0.83781	0.47891	0.46448	0.29966	0.61881	0.80092	0.03746	0.69212	0.2451	0.96111	0.65456	0.98576	0.23258	0.18286	0.32099	0.26915	0.27067	0.08429	0.20129	0.14716	0.04263	0.87188	0.01455	0.94096	0.41397	0.42346	0.38369
GO:0016457	dosage compensation complex assembly involved in dosage compensation by hyperactivation of X chromosome	NA	0.55252	0.79542	0.7981	0.58285	NA	0.47039	0.81982	0.52401	0.59527	NA	0.955	0.9785	0.8776	0.94668	NA	0.28764	0.24314	0.24534	0.58959	NA	0.91641	0.58932	0.75973	0.79461	NA	0.04205	0.1194	0.02837	0.1683
GO:0016458	gene silencing	0.67201	0.14712	0.62375	0.63582	0.05157	0.6947	0.4662	0.7735	0.85857	0.01662	0.58182	0.7904	0.87833	0.78452	0.97657	0.10215	0.06409	0.09469	0.12784	0.98038	0.10942	0.12566	0.18556	0.01807	0.99106	0.21866	0.31516	0.08274	0.06718	0.01951
GO:0016476	regulation of embryonic cell shape	0.53968	0.28141	0.22537	0.82102	0.05947	0.95392	0.97714	0.50205	0.97334	0.95341	0.9662	0.359	0.61087	0.35083	0.07209	0.5761	0.52027	0.38952	0.01535	0.64741	0.02389	0.27369	0.16122	0.37925	0.18521	0.06068	0.58321	0.69317	0.15907	0.51363
GO:0016477	cell migration	0.74944	0.80139	0.52181	0.731	0.13251	0.98953	0.93682	0.94486	0.96767	0.93743	0.96844	0.6004	0.74118	0.70899	0.80872	0.14458	0.19349	0.1411	0.1135	0.72008	0.13038	0.18158	0.44098	0.10075	0.15619	0.00384	0.12161	0.25319	0.08474	0.09024
GO:0016482	cytosolic transport	0.77162	0.85822	0.84302	0.50119	0.44213	0.80933	0.85974	0.95901	0.73769	0.46835	0.47144	0.101	0.68214	0.24289	0.50981	0.15596	0.01091	0.18515	0.09386	0.79546	0.02337	0.15488	0.03619	0.08927	0.54151	0.56824	0.80822	0.49524	0.34987	0.30729
GO:0016485	protein processing	0.74529	0.29278	0.27411	0.28391	0.35237	0.24473	0.06063	0.51238	0.08446	0.73587	0.39833	0.6083	0.02338	0.20689	0.01482	0.09295	0.10681	0.99804	0.14207	0.76383	0.91319	0.52401	0.7255	0.65173	0.69927	0.31679	0.52138	0.33311	0.64247	0.73444
GO:0016486	peptide hormone processing	0.743	0.0579	0.8226	0.40012	0.02783	0.5125	0.04553	0.00193	0.0065	0.09081	0.65946	0.9389	0.22311	0.89509	0.11457	0.5155	0.78949	0.9852	0.69186	0.79621	0.72242	0.49618	0.63304	0.45373	0.36072	0.176	0.49311	0.59476	0.03188	0.34832
GO:0016540	protein autoprocessing	0.88894	0.93819	0.0418	0.99485	0.99467	0.89804	0.81261	0.60514	0.88294	0.96889	0.47004	0.6223	0.34799	0.54732	0.01703	0.30687	0.53465	0.96657	0.1101	0.18396	0.06398	0.23317	0.46801	0.22005	0.12698	0.44476	0.55112	0.82769	0.88632	0.83498
GO:0016545	"male courtship behavior, veined wing vibration"	0.99993	0.73054	0.96182	0.7595	0.54518	0.99997	0.60093	0.98297	0.34333	0.89178	0.92655	0.9983	0.99988	0.80185	0.94647	0.97772	0.47651	0.19333	0.03884	0.40367	0.02252	0.22682	0.05027	0.50079	0.58627	0.99078	0.10251	0.98948	0.02819	0.15451
GO:0016558	protein import into peroxisome matrix	0.82148	0.59429	0.05738	0.10176	0.05392	0.58363	0.24151	0.48855	0.53899	0.38194	0.95581	0.959	0.24718	0.25678	0.27551	0.38109	0.34128	0.35463	0.831	0.97491	0.53945	0.8608	0.72664	0.83551	0.73626	0.04818	0.2725	0.35943	0.68074	0.77396
GO:0016567	protein ubiquitination	0.00956	0.0077	0.19138	0.08074	0.03733	0.00655	0.0329	0.12605	0.18011	0.05031	0.31674	0.6238	0.45254	0.19416	0.08638	0.85394	0.19917	0.04924	0.0342	0.95876	0.75663	0.88739	0.81371	0.55194	0.94128	0.03539	0.11455	0.51336	0.38131	0.06272
GO:0016569	covalent chromatin modification	0.30468	0.18643	0.73241	0.32677	0.33653	0.40408	0.22418	0.96624	0.84599	0.06069	0.72284	0.2991	0.37651	0.38163	0.91591	0.05682	0.0448	0.22583	0.45635	0.87162	0.02792	0.4147	0.04815	0.07834	0.96789	0.79935	0.3851	0.07034	0.16163	0.05483
GO:0016570	histone modification	0.32152	0.19457	0.73475	0.33106	0.3642	0.41826	0.24372	0.96328	0.84668	0.06483	0.72961	0.31	0.38256	0.38925	0.91916	0.05876	0.06365	0.0058	0.00092	0.86185	0.03191	0.4239	0.03693	0.08697	0.96911	0.0037	0.3938	0.03399	0.15485	0.02922
GO:0016571	histone methylation	0.66307	0.74335	0.8593	0.5632	0.73625	0.90898	0.15198	0.99492	0.88716	0.16237	0.63303	0.3446	0.4383	0.49298	0.98581	0.32463	0.12397	0.11132	0.02141	0.20755	0.07488	0.4532	0.08384	0.0236	0.98707	0.1025	0.22414	0.09471	0.43675	0.02151
GO:0016572	histone phosphorylation	0.31266	0.48939	0.4695	0.68458	0.00304	0.02146	0.31759	0.29336	0.26154	0.00629	0.45696	0.7018	0.59398	0.78595	0.90082	0.67439	0.7975	0.35654	0.12548	0.99801	0.27285	0.77213	0.89197	0.83722	0.97886	0.73504	0.21063	0.65703	0.75153	0.23986
GO:0016573	histone acetylation	0.5105	0.22364	0.63368	0.30073	0.29827	0.52141	0.16335	0.93641	0.88802	0.40555	0.85136	0.448	0.35739	0.8321	0.78062	0.11806	0.00231	0.00172	0.01458	0.71629	0.03986	0.20545	0.04196	0.00656	0.93942	0.03379	0.03677	0.04755	0.1545	0.00467
GO:0016575	histone deacetylation	0.48785	0.286	0.92375	0.13479	0.34321	0.85859	0.3616	0.75407	0.58973	0.38632	0.07799	0.6315	0.48955	0.91604	0.68059	0.46863	0.65467	0.22671	0.25346	0.44346	0.583	0.95086	0.26765	0.2507	0.88023	0.77844	0.7702	0.10371	0.43614	0.24543
GO:0016577	histone demethylation	0.69605	0.95798	0.9626	0.87391	0.33513	0.96619	0.99045	0.9756	0.34062	0.74583	0.77427	0.7632	0.83716	0.71135	0.97078	0.02003	0.08094	0.29937	0.28727	0.59215	0.06126	0.01332	0.53391	0.60506	0.49268	0.07044	0.01725	0.02445	0.01972	0.13532
GO:0016578	histone deubiquitination	0.35276	0.08718	0.41281	0.28351	0.32393	0.81797	0.38043	0.75424	0.35722	0.22217	0.89171	0.5954	0.95966	0.07421	0.7904	0.63784	0.52283	0.53061	0.52283	0.83141	0.54381	0.92404	0.73234	0.64738	0.96596	0.02295	0.647	0.14388	0.46524	0.19897
GO:0016579	protein deubiquitination	0.69716	0.05875	0.68109	0.35467	0.13886	0.41999	0.32595	0.76039	0.31755	0.15826	0.52133	0.5829	0.91777	0.37372	0.83124	0.28625	0.24799	0.21959	0.16034	0.38769	0.47755	0.75747	0.64803	0.80585	0.92359	0.06444	0.54543	0.28451	0.71114	0.35005
GO:0016584	nucleosome positioning	0.88493	0.63814	0.97547	0.92809	0.65136	0.83723	0.81207	0.79391	0.86161	0.42783	0.90962	0.8201	0.8686	0.89514	0.99837	0.01709	0.0197	0.09295	0.0004	0.74106	0.09424	0.13452	0.15795	0.36246	0.76536	0.05899	0.4411	0.00724	0.2971	0.00906
GO:0016601	Rac protein signal transduction	0.58582	0.99588	NA	0.87136	0.34715	0.98996	0.99134	NA	0.97403	0.99923	0.98104	0.6541	NA	0.87932	0.9923	0.18927	0.06975	NA	0.03104	0.78182	0.19606	0.00489	NA	0.04154	0.26889	0.18265	0.72361	NA	0.23888	0.15404
GO:0016925	protein sumoylation	0.33477	0.25734	0.33098	0.15226	0.07883	0.27165	0.33259	0.28414	0.21425	0.1154	0.27943	0.4975	0.00084	0.06069	0.19915	0.46933	0.17606	0.47133	0.18814	0.74397	0.04828	0.26805	0.51729	0.42071	0.70637	0.36477	0.90431	0.79932	0.64548	0.44441
GO:0016926	protein desumoylation	0.47651	0.22062	0.26513	0.24806	0.04793	0.8379	0.80164	NA	0.51172	0.69492	0.71479	0.4524	NA	0.8706	NA	0.77341	0.97497	0.99168	0.89311	0.99793	0.39491	0.03516	NA	0.85353	0.69749	0.28931	0.8502	NA	0.19439	NA
GO:0016973	poly(A)+ mRNA export from nucleus	NA	0.49718	NA	NA	NA	NA	0.0646	NA	NA	NA	NA	0.973	NA	NA	NA	NA	0.65915	NA	NA	NA	NA	0.65384	NA	NA	NA	NA	0.3202	NA	NA	NA
GO:0017004	cytochrome complex assembly	0.00618	0.0089	0.01668	0.00509	0.05816	0.3122	0.06404	0.46751	0.33105	0.11728	0.14701	0.6603	0.50788	0.46488	0.53999	0.75078	0.90005	0.89284	0.97018	0.83967	0.33369	0.64177	0.79279	0.74895	0.84936	0.54945	0.12589	0.407	0.41556	0.74593
GO:0017015	regulation of transforming growth factor beta receptor signaling pathway	0.76335	0.42854	0.80852	0.76704	0.94551	0.29512	0.09245	0.11823	0.12246	0.36323	0.84238	0.4466	0.98398	0.87485	0.88183	0.22824	0.3527	0.3033	0.02283	0.23488	0.87877	0.94756	0.54416	0.96515	0.86027	0.29931	0.29779	0.15551	0.03535	0.31004
GO:0017038	protein import	0.30153	0.39474	0.46944	0.89321	0.01304	0.34551	0.33171	0.27089	0.85286	0.03745	0.99244	0.5113	0.9918	0.83575	0.52655	0.93098	0.16155	0.90628	0.2292	0.99817	0.96611	0.95702	0.16887	0.12807	0.99865	0.48691	0.66697	0.08954	0.38176	0.97001
GO:0017085	response to insecticide	0.05716	0.6367	0.22461	0.19743	0.91879	0.33195	0.01248	0.02552	0.03916	0.2916	0.07433	0.0392	0.71585	0.22043	0.07447	0.95416	0.61715	0.56772	0.71986	0.38842	0.94658	0.9872	0.551	0.84669	0.6687	0.97626	1	0.79067	0.99968	0.82903
GO:0017143	insecticide metabolic process	0.03379	0.34556	0.71827	0.73929	0.96883	0.00821	0.00083	0.00352	0.003	0.52876	0.24425	0.0478	0.12976	0.00039	0.13037	0.92416	0.50279	0.67468	0.00166	0.39737	0.983	0.96251	0.73414	0.85187	0.65436	0.93258	0.99819	0.84904	0.99981	0.91292
GO:0017145	stem cell division	0.46412	0.55194	0.81703	0.97692	0.03218	0.66897	0.96236	0.70292	0.95465	0.21771	0.8324	0.3283	0.38214	0.22224	0.89732	0.22455	0.65616	0.17835	0.07601	0.98412	0.16682	0.12455	0.17144	0.33719	0.96626	0.27408	0.47672	0.42982	0.40011	0.22193
GO:0017148	negative regulation of translation	0.88209	0.69419	0.82396	0.61719	0.56184	0.98691	0.99371	0.91312	0.77185	0.28039	0.61483	0.5346	0.45252	0.51115	0.89097	0.01882	0.04507	5.90E-05	0.04593	0.23073	0.00957	0.2113	0.04562	0.0096	0.96755	0.06052	0.33189	0.34769	0.01843	0.01052
GO:0017156	calcium ion regulated exocytosis	0.15523	0.8793	0.05925	0.56284	0.12224	0.53679	0.35631	0.38258	0.29292	0.2131	0.16738	0.3195	0.19554	0.76152	0.29489	0.741	0.26129	0.78822	0.28278	0.95971	0.41314	0.46176	0.93392	0.77928	0.5235	0.47141	0.5733	0.60507	0.26535	0.29963
GO:0017157	regulation of exocytosis	0.816	0.31604	0.6935	0.80635	0.14475	0.74376	0.60213	0.63076	0.87606	0.23045	0.50997	0.2991	0.7174	0.93692	0.35644	0.77018	0.90281	0.65662	0.88301	0.98923	0.52442	0.47745	0.6071	0.66532	0.44386	0.36211	0.82287	0.57922	0.32604	0.38482
GO:0018022	peptidyl-lysine methylation	0.80951	0.76364	0.86486	0.5822	0.63262	0.92439	0.3301	0.99514	0.87483	0.21965	0.50181	0.3668	0.459	0.49159	0.98194	0.17012	0.19135	0.09693	0.04203	0.28859	0.04421	0.19846	0.18576	0.0202	0.98796	0.08294	0.15492	0.25501	0.34114	0.15155
GO:0018023	peptidyl-lysine trimethylation	0.18797	0.87355	0.71413	0.8747	0.38029	0.7146	0.76696	0.25735	0.92653	0.09335	0.86159	0.5931	0.59581	0.33743	0.6781	0.9577	0.16583	0.01485	0.3221	0.75077	0.91403	0.26475	0.53083	0.13647	0.99407	0.41081	0.57591	0.22216	0.8893	0.27146
GO:0018027	peptidyl-lysine dimethylation	0.50624	0.84811	0.8888	0.90657	0.42308	0.83367	0.77384	0.63353	0.95597	0.1658	0.80545	0.0967	0.65756	0.59289	0.89659	0.23418	0.31311	0.09683	0.00736	0.90522	0.7421	0.51109	0.69121	0.25927	0.98474	0.08998	0.84199	0.61045	0.10236	0.75031
GO:0018105	peptidyl-serine phosphorylation	0.64072	0.80108	0.44068	0.63904	0.01215	0.52084	0.66081	0.76817	0.94449	0.33139	0.41492	0.9955	0.79973	0.92642	0.98312	0.39425	0.24863	0.88522	0.21159	0.99991	0.77109	0.35797	0.4016	0.0606	0.41438	0.85354	0.10888	0.38195	0.0486	0.46636
GO:0018107	peptidyl-threonine phosphorylation	0.71079	0.98692	0.91452	0.87703	0.07438	0.67487	0.28212	0.60943	0.19985	0.13584	0.97393	0.958	0.5248	0.47694	0.98312	0.3229	0.04466	0.15984	0.05312	0.92344	0.14555	0.38907	0.94796	0.8195	0.56369	0.23856	0.15957	0.83011	0.0941	0.16577
GO:0018108	peptidyl-tyrosine phosphorylation	0.69348	0.27205	0.70503	0.77495	0.12156	0.94035	0.83455	0.81419	0.73331	1	0.86532	0.6038	0.96785	0.83247	0.55544	0.22697	0.83682	0.13754	0.0495	0.8024	0.01892	0.15872	0.2036	0.24475	0.12678	0.11001	0.33623	0.19528	0.55424	0.53079
GO:0018130	heterocycle biosynthetic process	0.97904	0.39446	0.37924	0.11092	0.01383	0.94883	0.36322	0.95643	0.67809	0.93608	0.58248	0.8758	0.84787	0.56507	0.79997	0.15652	0.30239	0.30489	0.76926	0.94231	0.1163	0.1254	0.22537	0.19762	0.83513	0.18787	0.15129	0.28039	0.17123	0.12487
GO:0018149	peptide cross-linking	0.94535	0.9055	0.52258	0.49416	0.80311	0.24261	0.40024	0.02755	0.01402	0.31262	0.67726	0.7982	0.28264	NA	0.36493	0.21318	0.04905	0.77175	0.26916	0.63845	0.80703	0.34852	0.90321	0.93084	0.83556	0.03811	0.15676	0.62698	NA	0.93781
GO:0018193	peptidyl-amino acid modification	0.27305	0.13729	0.53758	0.23184	0.05117	0.79172	0.25392	0.92804	0.86403	0.14789	0.67291	0.4787	0.34584	0.42323	0.95323	0.08028	0.01192	0.00797	0.0014	0.92544	0.02253	0.06649	0.02476	0.0522	0.98553	0.02013	0.29797	0.49678	0.12434	0.17905
GO:0018195	peptidyl-arginine modification	0.01843	0.43107	0.92582	0.51802	0.9714	0.55879	0.03977	0.96369	0.18379	0.56013	0.70115	0.2151	0.90043	0.71806	0.99876	0.62637	0.14566	0.44865	0.63198	0.16685	0.98286	0.95334	0.34319	0.81149	0.74581	0.48778	0.99645	0.17967	0.6895	0.85078
GO:0018198	peptidyl-cysteine modification	NA	0.96414	0.34636	0.19371	NA	NA	0.18344	0.24643	0.49045	NA	NA	0.4533	0.91461	0.15094	NA	NA	0.14854	0.97136	0.66182	NA	NA	0.98903	0.70739	0.77384	NA	NA	0.75807	0.50229	0.9646	NA
GO:0018205	peptidyl-lysine modification	0.52043	0.13042	0.56582	0.25164	0.12668	0.44958	0.24962	0.95808	0.857	0.10693	0.70108	0.418	0.43153	0.4142	0.96279	0.23294	0.34891	0.07221	0.01639	0.96119	0.05901	0.19867	0.1084	0.13993	0.99038	0.01064	0.16952	0.65546	0.11367	0.12677
GO:0018208	peptidyl-proline modification	0.89308	0.78103	0.96039	0.82481	0.62163	0.87861	0.58273	0.88311	0.7511	0.6747	0.73001	0.3019	0.25376	0.37938	0.60728	0.1984	0.06028	0.13349	0.27872	0.32498	0.24148	0.51093	0.13365	0.05959	0.18481	0.57378	0.54675	0.51838	0.08867	0.66324
GO:0018209	peptidyl-serine modification	0.64072	0.80108	0.44068	0.63904	0.01215	0.52084	0.66081	0.76817	0.94449	0.33139	0.41492	0.9955	0.79973	0.92642	0.98312	0.39425	0.24863	0.88522	0.21159	0.99991	0.77109	0.35797	0.4016	0.0606	0.41438	0.85354	0.10888	0.38195	0.0486	0.46636
GO:0018210	peptidyl-threonine modification	0.71079	0.98561	0.89386	0.87703	0.07438	0.67487	0.42596	0.58389	0.19985	0.13584	0.97393	0.97	0.61499	0.47694	0.98312	0.3229	0.03271	0.27952	0.05312	0.92344	0.14555	0.35394	0.95154	0.8195	0.56369	0.23856	0.07935	0.82589	0.0941	0.16577
GO:0018212	peptidyl-tyrosine modification	0.68068	0.24504	0.70503	0.77495	0.12156	0.94315	0.92377	0.81419	0.73331	1	0.85957	0.5646	0.96785	0.83247	0.55544	0.19663	0.94575	0.13754	0.0495	0.8024	0.02493	0.13843	0.2036	0.24475	0.12678	0.14021	0.48171	0.19528	0.55424	0.53079
GO:0018216	peptidyl-arginine methylation	0.01843	0.43107	0.92582	0.51802	0.9714	0.55879	0.03977	0.96369	0.18379	0.56013	0.70115	0.2151	0.90043	0.71806	0.99876	0.62637	0.14566	0.44865	0.63198	0.16685	0.98286	0.95334	0.34319	0.81149	0.74581	0.48778	0.99645	0.17967	0.6895	0.85078
GO:0018342	protein prenylation	NA	NA	0.17892	NA	NA	NA	NA	0.7113	NA	NA	NA	NA	0.15822	NA	NA	NA	NA	0.36879	NA	NA	NA	NA	0.55271	NA	NA	NA	NA	0.95306	NA	NA
GO:0018345	protein palmitoylation	NA	0.57124	NA	0.98263	0.80746	NA	0.77679	NA	0.94364	0.79071	NA	0.3745	NA	0.88058	0.69005	NA	0.37572	NA	0.09464	0.44297	NA	0.39473	NA	0.65115	0.51532	NA	0.43467	NA	0.92578	0.54939
GO:0018393	internal peptidyl-lysine acetylation	0.50578	0.21696	0.62769	0.29236	0.27683	0.51211	0.15574	0.93594	0.88727	0.3498	0.82608	0.4415	0.35331	0.82985	0.77845	0.16003	0.99387	0.51718	0.02315	0.80695	0.05675	0.25828	0.04983	0.99956	0.98231	0.0494	0.05183	0.0686	0.15246	0.47371
GO:0018394	peptidyl-lysine acetylation	0.50578	0.21696	0.62769	0.29236	0.27683	0.51211	0.15574	0.93594	0.88727	0.3498	0.82608	0.4415	0.35331	0.82985	0.77845	0.16003	0.99387	0.51718	0.02315	0.80695	0.05675	0.25828	0.04983	0.99956	0.98231	0.0494	0.05183	0.0686	0.15246	0.47371
GO:0018904	ether metabolic process	0.05612	0.06051	0.50687	0.40439	0.11617	0.89917	0.87527	0.82745	0.99412	0.97604	0.02956	0.045	1	0.02418	0.04537	0.35099	0.24313	0.31709	0.29214	0.81005	0.09762	0.04944	0.17064	0.21432	0.04331	0.62657	0.91671	0.93085	0.75437	0.96506
GO:0018958	phenol-containing compound metabolic process	0.56252	0.00768	0.19672	0.61501	0.03199	0.37523	0.78646	0.42013	0.48963	0.73005	0.67409	0.7024	0.93079	0.31458	0.51577	0.25951	0.7146	0.9089	0.14865	0.94453	0.51854	0.89554	0.72899	0.80333	0.32781	0.96939	0.76957	0.12937	0.03245	0.13555
GO:0018990	"ecdysis, chitin-based cuticle"	0.59392	0.64421	0.78243	0.59369	0.72394	0.18226	0.67711	0.26879	0.01447	0.33153	0.3261	0.3899	0.45108	0.21486	0.17842	0.06952	0.06146	0.57398	0.34389	0.32549	0.39351	0.53056	0.81311	0.92018	0.43966	0.88449	0.74476	0.01206	0.14928	0.69263
GO:0018991	oviposition	0.72899	0.88256	0.95359	0.23586	0.78107	0.35617	0.41848	0.78844	0.56096	0.52293	0.07655	0.5002	0.54477	0.55159	0.72102	0.13506	0.48934	0.00341	0.25313	0.0248	0.83843	0.45572	0.39813	0.64053	0.57113	0.85233	0.97014	0.48269	0.23243	0.11691
GO:0018992	germ-line sex determination	0.44459	0.948	0.71976	0.18382	0.4069	0.76953	0.97772	0.18279	0.19103	0.22457	0.84837	0.9813	0.64972	0.76935	0.95041	0.37202	0.13212	0.10763	0.90548	0.73506	0.34972	0.5099	0.61291	0.6069	0.69038	0.38968	0.54255	0.13345	0.39051	0.00602
GO:0018993	somatic sex determination	0.64855	0.97174	0.93706	0.26113	0.65754	0.98845	0.99418	0.9885	0.65629	0.97849	0.85165	0.7563	0.77986	0.72278	0.92569	0.03474	0.01755	0.00095	0.26255	0.01748	0.04624	0.0567	0.02738	0.29206	0.07073	0.16018	0.49189	0.19047	0.64408	0.42038
GO:0019058	viral life cycle	0.68671	0.69929	0.93327	0.18481	0.77189	0.75809	0.55212	0.9616	0.84638	0.23385	0.14125	0.4948	0.35919	0.34715	0.7596	0.26528	0.05233	0.13386	0.06986	0.04164	0.11015	0.40992	0.2508	0.09595	0.50657	0.73054	0.55615	0.82735	0.04561	0.56581
GO:0019079	viral genome replication	0.78146	0.66155	0.95512	0.42946	0.84641	0.79256	0.72871	0.88201	0.89797	0.17993	0.21369	0.4986	0.36189	0.50528	0.93127	0.38836	0.05238	0.49584	0.01951	0.16686	0.13515	0.44213	0.05	0.02878	0.39256	0.60085	0.39237	0.1356	0.16797	0.43437
GO:0019080	viral gene expression	0.78142	0.7759	0.97363	0.28931	0.89712	0.46126	0.64792	0.70953	0.90323	0.64767	0.278	0.6697	0.71917	0.66863	0.95269	0.12462	0.1974	0.01652	0.13449	0.0871	0.20507	0.30065	0.02817	0.0278	0.45167	0.59233	0.13135	0.14373	0.37141	1
GO:0019081	viral translation	0.73947	0.7759	0.97363	0.28931	0.89712	0.41091	0.64792	0.70953	0.90323	0.64767	0.20679	0.6697	0.71917	0.66863	0.95269	0.08851	0.1974	0.01652	0.13449	0.0871	0.32607	0.30065	0.02817	0.0278	0.45167	0.6317	0.13135	0.14373	0.37141	1
GO:0019090	mitochondrial rRNA export from mitochondrion	NA	NA	NA	NA	0.01784	NA	NA	NA	NA	0.34199	NA	NA	NA	NA	0.99403	NA	NA	NA	NA	0.9821	NA	NA	NA	NA	0.57348	NA	NA	NA	NA	0.0854
GO:0019093	mitochondrial RNA localization	NA	NA	NA	NA	0.01784	NA	NA	NA	NA	0.34199	NA	NA	NA	NA	0.99403	NA	NA	NA	NA	0.9821	NA	NA	NA	NA	0.57348	NA	NA	NA	NA	0.0854
GO:0019094	pole plasm mRNA localization	0.6411	0.90499	0.6355	0.80778	0.62261	0.78758	0.97858	0.83316	0.78602	0.6016	0.75194	0.1389	0.6034	0.73321	0.81577	0.17681	0.06149	0.57224	0.00868	0.1551	0.81548	0.07788	0.10991	0.59518	0.23747	0.02769	0.7527	0.01782	0.01861	0.13211
GO:0019098	reproductive behavior	0.16036	0.3413	0.02308	0.0514	0.87085	0.44573	0.73249	0.99444	0.75761	0.9854	0.34829	0.8255	0.27788	0.72033	0.34178	0.17835	0.70085	0.42257	0.28431	0.23652	0.7286	0.71164	0.00655	0.05472	0.09536	0.01245	0.69178	0.64901	0.0101	0.04367
GO:0019099	female germ-line sex determination	0.52914	0.97187	0.49401	0.23961	0.67682	0.66823	0.95792	0.30417	0.31385	0.39166	0.8007	0.6739	0.70358	0.76773	0.99113	0.21737	0.09383	0.15818	0.70481	0.34695	0.21585	0.42062	0.23811	0.39484	0.28578	0.56003	0.73033	0.40709	0.48539	0.02616
GO:0019101	female somatic sex determination	0.92465	0.99869	0.83048	0.31453	0.6698	0.99265	0.99661	0.63406	0.43498	0.7685	0.73231	0.7925	0.8062	0.62116	0.93192	0.2631	0.02298	0.04781	0.69893	0.16587	0.02927	0.02802	0.07565	0.38004	0.09624	0.14818	0.44946	0.40709	0.82904	0.02794
GO:0019102	male somatic sex determination	0.96211	0.99953	NA	NA	0.78498	0.99685	0.99879	NA	NA	0.85466	0.88727	NA	NA	NA	0.71749	0.5648	0.05319	NA	NA	0.4542	0.07583	0.07831	NA	NA	0.07429	0.17117	NA	NA	NA	0.32897
GO:0019184	nonribosomal peptide biosynthetic process	NA	0.844	0.90968	0.20978	0.44713	NA	0.14673	0.71008	0.62495	0.17225	NA	0.4143	0.73965	0.39289	0.0198	NA	0.5575	0.48632	0.79381	0.75823	NA	0.97863	0.62277	0.69757	0.64834	NA	0.47549	0.74704	0.99093	0.80661
GO:0019216	regulation of lipid metabolic process	0.50547	0.99694	0.84799	0.2588	0.8123	0.76182	0.56824	0.51952	0.5879	0.52359	0.01668	0.5222	0.4109	0.01681	0.0321	0.25453	0.03006	0.11574	0.9609	0.08181	0.11003	0.21275	0.13979	0.31324	0.14976	0.88391	0.43678	0.77228	0.97387	0.99313
GO:0019218	regulation of steroid metabolic process	0.37412	0.6055	0.26926	0.25253	0.28394	0.34761	0.39574	0.23147	0.03792	0.06825	0.32917	0.8147	0.8336	0.0977	0.20042	0.82231	0.41709	0.60504	0.69404	0.60817	0.93119	0.3852	0.97327	0.82941	0.8316	0.57174	0.07307	0.53914	0.80274	0.85571
GO:0019219	regulation of nucleobase-containing compound metabolic process	0.59917	0.07551	0.55777	0.19821	0.00928	0.94539	0.30967	0.93631	0.8492	0.21268	0.42478	0.8725	0.80763	0.78084	0.83514	0.13618	0.15099	0.11159	0.15195	0.9991	0.7954	0.24465	0.62436	0.57304	0.90231	0.35835	0.12548	0.19388	0.22606	0.14473
GO:0019220	regulation of phosphate metabolic process	0.49388	0.62102	0.38519	0.57499	0.07729	0.90718	0.88719	0.26979	0.76276	0.86974	0.77395	0.9403	0.99928	0.92402	0.94256	0.7065	0.89959	0.07654	0.36967	0.73061	0.03801	0.02147	0.04531	0.02864	0.20898	0.0508	0.03258	0.01355	0.12505	0.06529
GO:0019222	regulation of metabolic process	0.08119	0.2857	0.24871	0.13292	0.1368	0.82363	0.25568	0.66243	0.55691	0.8276	0.50307	0.9808	0.80072	0.76724	0.80818	0.08405	0.98746	0.09125	0.17818	0.98692	0.58953	0.60319	0.42199	0.94973	0.99112	0.11548	0.57836	0.10688	0.29533	0.09591
GO:0019226	transmission of nerve impulse	0.18106	0.78235	0.15541	NA	0.87957	0.07612	0.03904	0.19455	NA	0.07241	NA	0.9335	NA	NA	0.04192	0.9308	0.3833	0.99983	NA	0.16331	0.92277	0.95674	0.97969	NA	0.99928	NA	0.63255	NA	NA	0.79121
GO:0019233	sensory perception of pain	0.20829	0.66269	0.04389	0.08748	0.36643	0.91059	0.90772	0.80308	0.24253	0.85513	0.60557	0.3876	0.85539	0.89118	0.83399	0.85511	0.66536	0.94031	0.98582	0.98357	0.00384	0.19734	0.21904	0.43551	0.01038	0.23523	0.49163	0.63862	0.00455	0.07509
GO:0019236	response to pheromone	0.03953	0.00101	0.0064	NA	NA	NA	NA	NA	NA	NA	NA	NA	NA	NA	NA	0.98312	0.99993	0.99982	NA	NA	NA	NA	NA	NA	NA	NA	NA	NA	NA	NA
GO:0019318	hexose metabolic process	0.93857	0.72274	0.85136	0.69748	0.05233	0.9839	0.9036	0.704	0.82816	0.86373	0.92748	0.9983	0.63788	0.92635	0.30857	0.20019	0.08652	0.14281	0.12683	0.38965	0.75833	0.55917	0.03679	0.24783	0.65363	0.82004	0.25671	0.07978	0.14315	0.38155
GO:0019320	hexose catabolic process	0.76258	0.95972	0.03008	0.6794	0.73654	0.04838	0.16337	0.20863	0.08908	0.75588	0.56435	0.5057	0.68304	0.14217	0.69774	0.65512	0.13929	0.81679	0.4695	0.40117	0.59303	0.18927	0.84497	0.9386	0.186	0.57004	0.5409	0.16574	0.45195	0.59318
GO:0019359	nicotinamide nucleotide biosynthetic process	NA	0.99684	0.37181	NA	NA	NA	0.92763	0.37124	NA	NA	NA	0.3616	0.07869	NA	NA	NA	0.41394	0.90257	NA	NA	NA	0.21058	0.46054	NA	NA	NA	0.69304	0.92138	NA	NA
GO:0019362	pyridine nucleotide metabolic process	0.06328	0.66806	0.13375	0.02305	0.85338	0.02212	0.73671	0.62854	0.18028	0.79729	0.59882	0.4693	0.83571	0.74862	0.04228	0.62141	0.20929	0.61364	0.91006	0.09484	0.85042	0.74893	0.77402	0.81452	0.76819	0.9973	0.49701	0.91332	0.89694	0.56896
GO:0019363	pyridine nucleotide biosynthetic process	NA	0.99684	0.37181	NA	NA	NA	0.92763	0.37124	NA	NA	NA	0.3616	0.07869	NA	NA	NA	0.41394	0.90257	NA	NA	NA	0.21058	0.46054	NA	NA	NA	0.69304	0.92138	NA	NA
GO:0019368	"fatty acid elongation, unsaturated fatty acid"	0.13801	0.69371	0.1528	0.1072	0.08623	0.08051	0.82899	0.99771	0.56732	0.98405	0.05829	0.7267	0.08201	0.50334	0.00332	0.28922	0.04522	0.46032	0.159	0.52379	0.01754	0.13952	0.00688	0.11113	0.10813	0.318	0.04931	0.20763	0.01506	0.99958
GO:0019395	fatty acid oxidation	0.36466	0.96925	0.72889	0.09487	0.94942	0.60651	0.47089	0.04569	0.29027	0.91749	0.69626	0.5455	0.14883	0.60364	0.08339	0.30653	0.02025	0.22335	0.50366	0.28795	0.16328	0.06806	0.60262	0.29262	0.56103	0.46562	0.63162	0.90665	0.97196	0.78497
GO:0019430	removal of superoxide radicals	0.39181	0.23065	0.10785	NA	0.71807	NA	0.08259	0.33122	NA	0.44097	0.60955	0.1306	0.07459	NA	0.03291	0.98715	0.99029	0.99809	NA	0.23144	NA	0.78878	0.91927	NA	0.89399	0.41525	0.99736	0.99876	NA	0.99124
GO:0019432	triglyceride biosynthetic process	0.16233	0.61686	0.37974	0.1717	0.05166	0.41571	0.38998	0.50247	0.64088	0.29471	0.55092	0.5343	0.62671	0.06797	0.08259	0.57621	0.40237	0.08757	0.3868	0.66378	0.14112	0.54804	0.46274	0.76253	0.52547	0.92009	0.31711	0.15816	0.90181	0.95479
GO:0019433	triglyceride catabolic process	0.82358	0.56877	0.81317	0.31937	0.94086	0.49039	0.38722	0.24889	0.02492	0.96839	0.17417	0.0473	0.11936	0.19439	0.0345	0.60688	0.24762	0.06125	0.69489	0.12905	0.88165	0.32132	0.36293	0.85318	0.04226	0.38952	0.7071	0.28159	0.99968	0.9996
GO:0019438	aromatic compound biosynthetic process	0.93406	0.27472	0.43084	0.12206	0.01198	0.93762	0.26569	0.95696	0.60627	0.89718	0.6042	0.8536	0.86441	0.57154	0.76893	0.20585	0.28047	0.421	0.86132	0.9831	0.10552	0.10564	0.21085	0.36031	0.81427	0.18989	0.19043	0.33209	0.11055	0.1429
GO:0019439	aromatic compound catabolic process	0.04829	0.60883	0.76563	0.74334	0.15872	0.1204	0.16129	0.31098	0.57372	0.0221	0.79717	0.2057	0.56646	0.51778	0.84321	0.7233	0.68798	0.76715	0.92835	0.86924	0.81037	0.78397	0.75291	0.45353	0.9388	0.3976	0.75529	0.70989	0.69974	0.69286
GO:0019532	oxalate transport	0.99037	0.55009	0.55036	0.95464	0.34092	0.90209	0.2101	0.98903	0.82735	0.84985	0.31147	0.2672	0.20542	0.4807	0.30334	0.26997	0.64467	0.25185	0.26951	0.36488	0.35579	0.23457	0.07066	0.09814	0.09083	0.76617	0.65467	0.51478	0.93515	0.79888
GO:0019538	protein metabolic process	0.31361	0.84142	0.55598	0.89924	0.94721	0.92169	0.82896	0.97825	0.53154	0.86479	0.21572	0.5809	0.35533	0.4489	0.66387	0.03516	0.00018	0.17831	0.04675	0.26771	0.86751	0.99135	0.08881	0.98307	0.8215	0.07273	0.27254	0.80248	0.07208	0.02905
GO:0019637	organophosphate metabolic process	0.11679	0.7284	0.27917	0.21262	0.65167	0.65331	0.4963	0.56307	0.08601	0.89079	0.5354	0.4447	0.72174	0.63357	0.04022	0.3135	0.77996	0.90581	0.89123	0.22012	0.40385	0.89435	0.93402	0.98397	0.15614	0.58914	0.77197	0.93174	0.9705	0.53145
GO:0019674	NAD metabolic process	NA	0.72026	0.25819	0.22372	0.65688	NA	0.78103	0.82596	0.67384	0.06998	NA	0.774	0.50147	0.08638	0.18377	NA	0.39207	0.90749	0.53678	0.53691	NA	0.03609	0.40463	0.65898	0.81013	NA	0.45502	0.78466	0.9526	0.86615
GO:0019682	glyceraldehyde-3-phosphate metabolic process	0.10617	0.67016	0.06555	0.08722	0.99369	0.37718	0.32222	0.50167	0.24498	0.91747	0.14447	0.217	0.1975	0.07178	0.195	0.6668	0.7187	0.34066	0.70128	0.1956	0.41059	0.4982	0.26853	0.18115	0.3584	0.99889	0.99267	0.81236	0.9254	0.9779
GO:0019693	ribose phosphate metabolic process	0.0726	0.60715	0.25676	0.0552	0.47969	0.2104	0.50169	0.37903	0.16655	0.86819	0.44262	0.2768	0.81735	0.78756	0.39792	0.24802	0.91443	0.77992	0.92191	0.1139	0.01816	0.25672	0.40251	0.07056	0.05606	0.6881	0.98597	0.14605	0.22587	0.48712
GO:0019720	Mo-molybdopterin cofactor metabolic process	NA	0.06177	NA	NA	NA	NA	0.13853	NA	NA	NA	NA	NA	NA	NA	NA	NA	0.92563	NA	NA	NA	NA	0.73178	NA	NA	NA	NA	NA	NA	NA	NA
GO:0019722	calcium-mediated signaling	0.03618	0.44658	0.47216	0.59646	0.01292	0.54318	0.9979	0.93217	0.99826	0.68358	0.71318	0.9082	0.94382	0.63965	0.08258	0.99903	0.76823	0.93021	0.12214	0.99999	0.13878	0.02311	0.23521	0.08378	0.0381	0.14609	0.31671	0.25916	0.58666	0.42785
GO:0019725	cellular homeostasis	0.23343	0.18511	0.52564	0.10617	0.51593	0.34264	0.01185	0.03495	0.13994	0.52513	0.20312	0.3862	0.4549	0.35457	0.20288	0.73733	0.94308	0.69624	0.49208	0.43916	0.22269	0.88906	0.97555	0.96999	0.06835	0.84713	0.70857	0.66384	0.05213	0.48951
GO:0019730	antimicrobial humoral response	0.4887	0.10098	0.56601	0.70445	0.03226	0.88564	0.76364	0.55466	0.47828	0.36703	0.92292	0.9778	0.98415	0.99003	0.98805	0.56233	0.99531	0.96824	0.39803	0.99022	0.45226	0.5213	0.19119	0.67429	0.94993	0.11651	0.15033	0.00415	0.10317	0.05044
GO:0019731	antibacterial humoral response	0.3723	0.07177	0.91208	0.26712	0.07335	0.84328	0.32321	0.1335	0.23283	0.7016	0.95242	0.7386	0.97377	0.53571	0.9487	0.82017	0.68623	0.79395	0.2401	0.9999	0.96011	0.5518	0.68634	0.99999	0.83964	0.01407	0.29398	0.20254	0.0864	0.48483
GO:0019732	antifungal humoral response	0.92042	0.82042	0.18024	0.41809	0.35781	0.64917	0.74925	0.43045	0.63486	0.44503	0.98496	0.9852	0.99638	0.95907	0.36439	0.08122	0.12416	0.73581	0.68936	0.59167	0.65941	0.605	0.73821	0.38933	0.76183	0.0697	0.93824	0.02198	0.2654	0.1134
GO:0019748	secondary metabolic process	0.44941	0.10077	0.12254	0.45965	0.11557	0.56483	0.76751	0.92661	0.64108	1	0.47369	0.761	0.82778	0.50864	0.6409	0.05634	0.27391	0.73617	0.03533	0.68163	0.47276	0.29593	0.55643	0.82793	0.42357	0.29542	0.38448	0.11789	0.12817	0.55022
GO:0019749	"cytoskeleton-dependent cytoplasmic transport, nurse cell to oocyte"	0.58803	0.53518	0.23848	0.5345	0.50891	0.24218	0.30162	0.49545	0.31392	0.6959	0.99924	0.4905	0.2009	0.91369	0.91167	0.6558	0.20097	0.95085	0.43338	0.64101	0.51848	0.18719	0.59588	0.45596	0.77118	0.13935	0.46089	0.82178	0.275	0.44428
GO:0019751	polyol metabolic process	0.30359	0.97314	0.694	0.57707	0.95951	0.03371	0.04953	0.07155	0.00135	0.11892	0.5831	0.4251	0.78826	0.1598	0.59762	0.37067	0.15765	0.48563	0.68882	0.30921	0.98077	0.99766	0.88474	0.97223	0.91219	0.60559	0.85154	0.52018	0.99842	0.64552
GO:0019752	carboxylic acid metabolic process	0.82245	0.37154	0.38135	0.05576	0.99271	0.25534	0.10262	0.11131	0.33106	0.99594	0.25275	0.2849	0.80967	0.10416	0.30939	0.40164	0.41037	0.66721	0.69403	0.20725	0.96679	0.74031	0.83301	0.9353	0.53095	0.2873	0.78418	0.81345	0.93549	0.98825
GO:0019827	stem cell population maintenance	0.82679	0.57144	0.60782	0.48454	0.14026	0.87733	0.74748	0.83643	0.76594	0.32115	0.87506	0.1408	0.37936	0.60863	0.69661	0.22918	0.05662	0.01185	0.01226	0.79886	0.012	0.28521	0.02699	0.04071	0.73816	0.00146	0.47484	0.07563	0.29555	0.03132
GO:0019856	pyrimidine nucleobase biosynthetic process	0.48207	0.79466	0.90444	0.90961	0.61532	0.43788	0.8794	0.92539	0.67018	0.98236	0.49088	0.7841	0.47393	0.25672	0.98296	0.47494	0.04148	0.06974	0.09435	0.21746	0.20127	0.10469	0.14485	0.15159	1	0.68753	0.82333	0.69538	0.35335	0.18031
GO:0019896	axonal transport of mitochondrion	0.71114	NA	0.28656	0.37434	0.3901	0.79783	NA	0.54257	0.38098	0.50187	0.95004	NA	0.58	0.9478	0.59794	0.75682	NA	0.83878	0.73974	0.86506	0.30157	NA	0.87011	0.72048	0.77428	0.17501	NA	0.23849	0.37403	0.60026
GO:0019915	lipid storage	0.81875	0.93911	0.75554	0.9776	0.08236	0.73243	0.81439	0.4724	0.55899	0.87271	0.29691	0.2026	0.37229	0.00741	0.10657	0.53715	0.37578	0.46384	0.16416	0.72562	0.33428	0.16639	0.55548	0.61153	0.54871	0.83357	0.95672	0.91065	0.95468	0.34952
GO:0019919	"peptidyl-arginine methylation, to asymmetrical-dimethyl arginine"	NA	NA	0.97553	NA	0.81861	NA	NA	0.99969	NA	0.50497	NA	NA	0.61324	NA	0.99903	NA	NA	0.16403	NA	0.41163	NA	NA	0.20424	NA	0.79612	NA	NA	0.23926	NA	0.00369
GO:0019932	second-messenger-mediated signaling	0.01942	0.43287	0.36852	0.93706	0.05479	0.14493	0.93232	0.49991	0.91023	0.68372	0.60164	0.9967	0.9356	0.93153	0.16921	0.99857	0.81281	0.86664	0.25143	0.99999	0.57742	0.06701	0.44716	0.28176	0.21342	0.06728	0.03886	0.02636	0.10985	0.2086
GO:0019933	cAMP-mediated signaling	0.10192	0.49204	0.64571	0.97756	0.50372	0.01128	0.60237	0.21963	0.54647	0.01083	0.79141	0.9989	0.98085	0.99579	0.63117	0.97889	0.67886	0.37933	0.0088	0.83025	0.94249	0.49374	0.99994	0.93299	0.94302	0.06345	0.0279	0.01414	0.10593	0.13659
GO:0019935	cyclic-nucleotide-mediated signaling	0.0403	0.30696	0.60653	0.96069	0.62625	0.01128	0.60237	0.21963	0.54647	0.00886	0.79141	0.9989	0.98085	0.99579	0.59094	0.97657	0.73358	0.55554	0.99006	0.74839	0.94249	0.49374	0.99994	0.93299	0.93514	0.06345	0.0279	0.01414	0.10593	0.10272
GO:0019941	modification-dependent protein catabolic process	0.01874	0.01598	0.01364	0.26721	0.19455	0.01286	0.22879	0.20884	0.11005	1	0.38271	0.0687	0.04672	0.38027	0.01048	0.77978	0.04255	0.15745	0.05915	0.39421	0.04297	0.44812	0.45229	0.6755	0.27582	0.13348	0.48053	0.94306	0.683	0.0767
GO:0019953	sexual reproduction	0.9366	0.21292	0.12683	0.72395	0.14822	0.99687	0.96936	0.96312	0.96875	0.86522	0.94725	0.9894	0.80788	0.91545	0.98948	0.16193	0.60924	0.90032	0.6657	0.99834	0.1636	0.02554	0.5815	0.64039	0.32147	0.00555	0.16773	0.74033	0.07835	0.30562
GO:0019991	septate junction assembly	0.44686	0.79759	0.13603	0.48958	0.00641	0.77168	0.86058	0.46032	0.89446	0.84072	0.93089	0.9993	0.44522	0.94783	0.47765	0.07556	0.58175	0.9775	0.49915	0.55108	0.07579	0.235	0.24561	0.11331	0.15209	0.00031	0.03798	0.43301	0.04563	0.08916
GO:0021510	spinal cord development	0.98982	0.99204	0.07739	0.99656	0.99543	0.91197	0.99175	0.64442	0.98543	0.97401	0.59394	0.9469	0.19367	0.43623	0.03361	0.13359	0.2792	0.9707	0.09164	0.32441	0.02253	0.0719	0.19276	0.25381	0.10968	0.46475	0.33129	0.96108	0.85927	0.86049
GO:0021511	spinal cord patterning	0.98982	0.99204	0.07739	0.99656	0.99543	0.91197	0.99175	0.64442	0.98543	0.97401	0.59394	0.9469	0.19367	0.43623	0.03361	0.13359	0.2792	0.9707	0.09164	0.32441	0.02253	0.0719	0.19276	0.25381	0.10968	0.46475	0.33129	0.96108	0.85927	0.86049
GO:0021513	spinal cord dorsal/ventral patterning	0.98982	0.99204	0.07739	0.99656	0.99543	0.91197	0.99175	0.64442	0.98543	0.97401	0.59394	0.9469	0.19367	0.43623	0.03361	0.13359	0.2792	0.9707	0.09164	0.32441	0.02253	0.0719	0.19276	0.25381	0.10968	0.46475	0.33129	0.96108	0.85927	0.86049
GO:0021551	central nervous system morphogenesis	0.70972	0.01267	0.70892	0.7893	0.93414	0.83413	0.8191	0.46157	0.65519	0.36694	0.99962	0.9482	0.78833	0.64437	0.90689	0.33827	0.89619	0.36143	0.00334	0.32883	0.47659	0.33713	0.46034	0.02837	0.71036	0.03683	0.20438	0.17375	4.70E-05	0.41175
GO:0021700	developmental maturation	0.83555	0.97353	0.43161	0.98328	0.45141	0.90124	0.77163	0.67576	0.98212	0.19204	0.79084	0.122	0.91062	0.88861	0.74134	0.39542	0.54044	0.99449	0.0069	0.93175	0.51426	0.33463	0.12992	0.33539	0.53405	0.0234	0.32099	0.57956	0.13036	0.39833
GO:0021781	glial cell fate commitment	0.16106	0.55193	0.59134	0.44057	0.31781	0.52079	0.23992	0.41063	0.10102	0.31279	0.9992	0.7327	0.99677	0.49893	0.97659	0.60072	0.68045	0.75729	0.64761	0.31129	0.26201	0.79519	0.53692	0.7967	0.87429	1	0.39625	0.18645	0.397	0.2196
GO:0021782	glial cell development	0.79037	0.46577	0.09711	0.90784	0.22935	0.93994	0.47392	0.95764	0.92447	0.954	0.98666	0.9513	0.94072	0.41666	0.67728	0.42102	0.30623	0.98057	0.08467	0.65414	0.07196	0.16353	0.07688	0.08321	0.86082	0.23714	0.32619	0.0377	0.18584	0.43903
GO:0021910	smoothened signaling pathway involved in ventral spinal cord patterning	0.98982	0.99204	0.07739	0.99656	0.99543	0.91197	0.99175	0.64442	0.98543	0.97401	0.59394	0.9469	0.19367	0.43623	0.03361	0.13359	0.2792	0.9707	0.09164	0.32441	0.02253	0.0719	0.19276	0.25381	0.10968	0.46475	0.33129	0.96108	0.85927	0.86049
GO:0021914	negative regulation of smoothened signaling pathway involved in ventral spinal cord patterning	0.98982	0.99204	0.07739	0.99656	0.99543	0.91197	0.99175	0.64442	0.98543	0.97401	0.59394	0.9469	0.19367	0.43623	0.03361	0.13359	0.2792	0.9707	0.09164	0.32441	0.02253	0.0719	0.19276	0.25381	0.10968	0.46475	0.33129	0.96108	0.85927	0.86049
GO:0021919	BMP signaling pathway involved in spinal cord dorsal/ventral patterning	0.98982	0.99204	0.07739	0.99656	0.99543	0.91197	0.99175	0.64442	0.98543	0.97401	0.59394	0.9469	0.19367	0.43623	0.03361	0.13359	0.2792	0.9707	0.09164	0.32441	0.02253	0.0719	0.19276	0.25381	0.10968	0.46475	0.33129	0.96108	0.85927	0.86049
GO:0021952	central nervous system projection neuron axonogenesis	0.78263	0.38207	NA	0.47835	NA	0.8379	0.80164	NA	0.81805	NA	0.71479	0.4524	NA	0.93723	NA	0.28884	0.5737	NA	0.16011	NA	0.39491	0.0526	NA	0.42374	NA	0.57054	0.91478	NA	0.19439	NA
GO:0021953	central nervous system neuron differentiation	0.42029	0.98144	0.38128	0.91482	0.27925	0.41358	0.76891	0.48658	0.75929	0.02755	0.87288	0.5168	0.55693	0.61151	0.10613	0.80651	0.32875	0.39835	0.1639	0.94906	0.898	0.09541	0.89045	0.63192	0.93106	0.04949	0.46908	0.78591	0.62683	0.67137
GO:0021954	central nervous system neuron development	0.42029	0.98144	0.38128	0.91482	0.27925	0.41358	0.76891	0.48658	0.75929	0.02755	0.87288	0.5168	0.55693	0.61151	0.10613	0.80651	0.32875	0.39835	0.1639	0.94906	0.898	0.09541	0.89045	0.63192	0.93106	0.04949	0.46908	0.78591	0.62683	0.67137
GO:0021955	central nervous system neuron axonogenesis	0.6122	0.90118	0.23465	0.7306	0.55229	0.85012	0.91682	0.30567	0.57462	0.16485	0.89294	0.7581	0.50793	0.77922	0.26114	0.50218	0.21307	0.27877	0.07686	0.38837	0.68607	0.08754	0.75443	0.85001	0.51106	0.0984	0.54591	0.83481	0.70721	0.75248
GO:0022008	neurogenesis	0.61396	0.20186	0.74277	0.69531	0.91851	0.98665	0.94548	0.95413	0.91817	0.91765	0.95827	0.9794	0.58267	0.99751	0.96473	0.43037	9.30E-05	6.00E-06	0.00044	0.14367	0.00027	0.00049	2.10E-06	0.00015	0.54723	0.17394	0.31755	0.23914	0.04486	0.03705
GO:0022400	regulation of rhodopsin mediated signaling pathway	0.17155	0.04688	0.11576	0.35287	0.3798	0.12443	0.22606	0.69899	0.27923	0.75479	0.99813	0.8842	0.75058	0.96226	0.24806	0.96584	0.99579	0.97678	0.98466	0.8464	0.65868	0.14371	0.67734	0.20676	0.1208	0.24308	0.22896	0.37371	0.23203	0.66881
GO:0022402	cell cycle process	0.91546	0.35672	0.38575	0.44201	0.39044	0.98324	0.91623	0.96535	0.89735	0.91539	0.93579	0.9653	0.77895	0.96316	0.97614	0.27161	0.65024	0.05771	0.34325	0.99685	0.25262	0.06115	0.79515	0.37314	0.89005	0.15174	0.00065	0.00919	0.28236	0.21354
GO:0022404	molting cycle process	0.13939	0.28928	0.03059	0.64571	0.66745	0.08291	0.18395	0.38156	0.02223	0.98014	0.21907	0.7716	0.08172	0.93728	0.46829	0.20221	0.51301	0.88344	0.2375	0.07918	0.06185	0.80606	0.42221	0.70514	0.07157	0.02272	0.30341	0.40477	0.00519	0.88827
GO:0022406	membrane docking	0.29252	0.64668	0.30257	0.16177	0.07717	0.61593	0.10013	0.33424	0.34933	0.23805	0.3076	0.6113	0.21627	0.70393	0.37792	0.2405	0.68891	0.47117	0.35408	0.89371	0.4037	0.51005	0.49722	0.88724	0.54451	0.71571	0.8927	0.44292	0.47795	0.32563
GO:0022407	regulation of cell-cell adhesion	0.34146	0.94204	0.33377	0.95557	0.58621	0.88215	0.93329	0.93729	0.92885	0.82578	0.99551	0.7741	0.38562	0.70551	0.49417	0.70506	0.10326	0.36755	0.70884	0.83212	0.28982	0.78479	0.37188	0.09709	0.37277	0.01754	0.36349	0.72769	0.01732	0.30348
GO:0022408	negative regulation of cell-cell adhesion	0.07129	0.67354	0.53004	0.17361	0.81462	0.44184	0.13207	0.72795	0.29616	0.48745	0.99805	0.7277	0.48894	0.33291	0.71704	0.90961	0.64175	0.7728	0.75146	0.43151	0.22076	0.52319	0.38926	0.72096	0.55303	0.10299	0.39427	0.81121	0.06896	0.52777
GO:0022409	positive regulation of cell-cell adhesion	0.96391	0.94851	0.67714	0.92526	0.56472	1	0.99898	0.96107	0.99968	1	0.8391	0.4014	0.6936	0.57603	0.61921	0.30507	0.08014	0.20641	0.00347	0.7202	0.17464	0.00085	0.16062	0.01321	0.23346	0.06412	0.36209	0.67235	0.1018	0.09131
GO:0022410	circadian sleep/wake cycle process	0.08765	0.42044	0.32614	0.73984	0.23611	1	0.04938	0.01346	0.2161	0.03489	0.01093	0.2537	0.94478	0.33289	0.66984	0.95199	0.68447	0.90488	0.25183	0.89786	0.98018	0.68216	0.99883	0.88137	0.53599	0.99658	0.95356	0.05661	0.95467	0.58794
GO:0022411	cellular component disassembly	0.51181	0.15464	0.46579	0.07063	0.3612	0.27202	0.03941	0.14752	0.43379	0.5341	0.27511	0.9951	0.31893	0.95249	0.9494	0.99254	0.32784	0.31406	0.71853	0.68867	0.06099	0.16309	0.49206	0.69991	0.18604	0.03678	0.18885	0.97171	0.32556	0.33562
GO:0022412	cellular process involved in reproduction in multicellular organism	0.51586	0.29406	0.12275	0.83806	0.1012	0.99455	0.95395	0.94576	0.93549	0.71693	0.77988	0.7225	0.57073	0.82873	0.77642	0.05858	0.29527	0.22765	0.00087	0.9519	0.07405	0.1297	0.54701	0.79667	0.34746	0.0514	0.07765	0.33852	0.10807	0.10432
GO:0022414	reproductive process	0.95487	0.47085	0.46301	0.77771	0.37252	0.97519	0.97259	0.96575	0.98725	0.87154	0.98408	0.9881	0.9117	0.98073	0.99685	0.22471	0.89417	0.67026	0.56109	0.99639	0.07175	0.0178	0.40995	0.40347	0.17422	0.03031	0.15451	0.64733	0.02773	0.1465
GO:0022416	chaeta development	0.87645	0.99688	0.98502	0.94816	0.92894	0.41493	0.92885	0.46908	0.22711	0.66008	0.72272	0.8061	0.86801	0.2971	0.32297	0.0063	0.01297	0.0096	0.00564	0.02405	0.01558	0.07872	0.3016	0.28871	0.33222	0.3828	0.39436	0.08289	0.15709	0.0726
GO:0022600	digestive system process	0.69198	0.68701	0.27362	0.22186	0.39779	0.58304	0.99217	0.63709	0.36704	0.81366	0.87385	0.9353	0.15356	0.85048	0.14873	0.4749	0.07704	0.43743	0.33674	0.70448	0.55343	0.24523	0.41011	0.62999	0.44977	0.06366	0.08693	0.99762	0.34591	0.85867
GO:0022603	regulation of anatomical structure morphogenesis	0.20762	0.37651	0.32656	0.79519	0.119	0.90214	0.86704	0.81848	0.94209	0.92736	0.9861	0.9958	0.94026	0.99783	0.9856	0.46669	0.7424	0.80432	0.50721	0.73357	0.12011	0.51211	0.32883	0.027	0.19552	0.13051	0.12549	0.3357	0.26773	0.13337
GO:0022604	regulation of cell morphogenesis	0.35369	0.38839	0.15976	0.76348	0.32261	0.95801	0.91018	0.44613	0.93438	0.95272	0.94914	0.8655	0.77329	0.98288	0.5063	0.33353	0.55202	0.3881	0.8979	0.59706	0.10799	0.03562	0.11235	0.22411	0.27494	0.30955	0.42858	0.37814	0.15167	0.12839
GO:0022606	establishment of proximal/distal cell polarity	0.97724	0.92074	0.67755	0.97293	0.41744	0.9672	0.9979	0.91038	0.90009	0.90677	0.64396	NA	0.85762	0.99138	NA	0.29174	0.09337	0.29681	0.05374	0.87301	0.47285	0.02295	0.23065	0.09522	0.22005	0.02216	NA	0.49076	0.01027	NA
GO:0022607	cellular component assembly	0.31579	0.16099	0.4215	0.43017	0.23896	0.97587	0.92409	0.89446	0.98956	0.52582	0.90795	0.7784	0.96073	0.99692	0.90162	0.67773	0.91879	0.86201	0.56975	0.99853	0.00028	0.15441	0.25274	0.17454	0.80323	0.00234	0.02823	0.00114	0.02061	0.10033
GO:0022610	biological adhesion	0.52361	0.55405	0.81465	0.85922	0.01618	0.8917	0.95488	0.92469	0.90583	0.90427	0.99811	0.9968	0.63222	0.43936	0.87669	0.41232	0.88741	0.55024	0.12558	0.76724	0.11427	0.0202	0.43562	0.01151	0.14677	0.00592	0.06494	0.47974	0.01307	0.18788
GO:0022612	gland morphogenesis	0.97184	0.99709	0.28135	0.98639	0.77126	0.56261	0.77816	0.85144	0.61603	0.87398	0.92849	0.9841	0.99536	0.98739	0.7447	0.01316	0.03567	0.41038	0.18822	0.18891	0.53559	0.39782	0.21249	0.08161	0.048	0.03263	0.23695	0.12477	0.01841	0.58019
GO:0022613	ribonucleoprotein complex biogenesis	0.75542	0.98086	0.87521	0.87005	0.92935	0.97277	0.91987	0.97551	0.95632	0.2698	0.01192	0.478	0.71229	0.56368	0.87452	0.12603	0.31404	0.13465	0.56418	0.27693	0.09157	0.18744	0.08192	0.01257	0.03061	0.37716	0.88134	0.62353	0.07348	0.02147
GO:0022616	DNA strand elongation	0.86768	0.67525	0.95358	NA	0.808	0.80364	0.66954	0.9288	NA	0.20154	0.3891	0.3978	0.80688	NA	0.84567	0.15729	0.08384	0.09987	NA	0.7242	0.3112	0.19887	0.3988	NA	0.98142	0.62149	0.91389	0.61516	NA	0.02128
GO:0022617	extracellular matrix disassembly	0.77953	0.50372	0.33518	0.33938	0.72897	0.55773	0.81194	0.19125	0.45294	0.78141	0.31908	0.3835	0.17522	0.79582	0.26896	0.9978	0.97804	0.99447	0.9901	0.14306	0.62198	0.79575	0.7041	0.9251	0.04303	0.94386	0.99947	0.9932	0.11494	0.66758
GO:0022618	ribonucleoprotein complex assembly	0.6227	0.47564	0.90862	0.43145	0.48377	0.91866	0.80073	0.89987	0.8921	0.16188	0.34205	0.4372	0.50109	0.5017	0.7461	0.02813	0.17805	0.01534	0.4112	0.14099	0.01887	0.1387	0.04453	0.02942	0.27165	0.00455	0.89431	0.17115	0.26953	0.05032
GO:0022898	regulation of transmembrane transporter activity	0.0201	0.28968	0.15142	0.21367	0.3467	0.9599	0.26864	0.46592	0.2373	0.60313	0.75411	0.9948	0.6589	1	0.26835	0.85636	0.99625	0.98472	0.99017	0.79166	0.67317	0.11155	0.91071	0.21048	0.43368	0.91078	0.09549	0.28218	0.05746	0.6527
GO:0022900	electron transport chain	0.21762	0.0627	0.00023	0.0339	0.17992	0.26786	0.48825	0.12295	0.02875	0.50097	0.02924	0.0698	0.31221	0.58219	0.00207	0.42357	0.98141	0.94651	0.80867	0.55474	0.13011	0.79703	0.22244	0.34883	0.26268	0.50067	0.03375	0.02114	0.01198	0.64936
GO:0022904	respiratory electron transport chain	0.00113	0.00106	0.01757	0.10044	0.03701	0.22829	0.57312	0.13784	0.02267	0.22206	0.05093	0.1119	0.29611	0.61505	0.01749	0.51601	0.98303	0.95818	0.82994	0.71344	0.16286	0.74419	0.23773	0.28973	0.53655	0.34756	0.29719	0.01598	0.02643	0.67574
GO:0023014	signal transduction by protein phosphorylation	0.6793	0.58005	0.63164	0.53984	0.35953	0.75697	0.83154	0.32556	0.78375	0.88226	0.53877	0.9104	0.99949	0.97238	0.98872	0.57647	0.61909	0.14948	0.07732	0.62005	0.21878	0.01153	0.0972	0.0154	0.27048	0.20055	0.03842	0.06017	0.10999	0.16875
GO:0023051	regulation of signaling	0.10022	0.43324	0.51285	0.79235	0.01043	0.97836	0.62428	0.14713	0.80711	0.86567	0.97424	0.9799	0.99952	0.99682	0.96749	0.17794	0.81177	0.29998	0.11572	0.57565	0.36564	0.22805	0.13758	0.60258	0.27295	0.15684	0.39232	0.24763	0.04112	0.1465
GO:0023052	signaling	0.58277	0.64293	0.13559	0.80058	0.01865	0.95894	0.4896	0.34109	0.09884	0.89672	0.94498	0.9602	0.99826	0.99325	0.87744	0.60615	0.96133	0.89093	0.57376	0.8846	0.82734	0.89434	0.59887	0.74504	0.08354	0.28186	0.19788	0.18489	0.05792	0.59299
GO:0023056	positive regulation of signaling	0.18094	0.31013	0.34523	0.56661	0.24233	0.71083	0.3864	0.59229	0.84614	0.55489	0.89944	0.1722	0.99907	0.95805	0.94297	0.03612	0.21683	0.42516	0.18683	0.67759	0.19394	0.49071	0.07236	0.65611	0.64555	0.17116	0.84401	0.20012	0.36282	0.03641
GO:0023057	negative regulation of signaling	0.56042	0.76272	0.74214	0.90451	0.08196	0.95705	0.79489	0.50539	0.89968	0.91009	0.98187	0.9954	0.96674	1	0.60885	0.64388	0.00689	0.1711	0.02226	0.28424	0.01941	0.2895	0.07172	0.65494	0.08775	0.64723	0.20203	0.2343	0.04217	0.3046
GO:0023058	adaptation of signaling pathway	0.01672	1	1	1	0.61529	0.01782	0.13883	0.39866	0.06865	0.4884	0.99436	0.9953	0.61655	1	0.2223	0.96037	0.99769	0.98737	0.99174	0.58998	0.92865	0.14595	0.57356	0.18324	0.10761	0.0101	0.02049	0.18485	0.04543	0.37156
GO:0023061	signal release	0.25441	0.65303	0.21793	0.04686	0.03986	0.76793	0.62811	0.09937	0.70155	0.87249	0.77736	0.0447	0.25732	0.86882	0.12471	0.33278	0.08524	0.23959	0.02056	0.78462	0.12771	0.23313	0.93032	0.81544	0.62063	0.51824	0.8742	0.96775	0.31877	0.17611
GO:0030001	metal ion transport	0.95748	0.54835	0.05476	0.66183	0.94521	0.85534	0.60788	0.24568	0.11459	0.98091	0.46508	0.0795	0.93892	0.11486	0.07291	0.20519	0.7166	0.46084	0.43192	0.35642	0.88144	0.1665	0.96711	0.98538	0.0313	0.94796	0.5014	0.19898	0.87524	0.99539
GO:0030003	cellular cation homeostasis	0.46478	0.06396	0.00318	0.18681	0.00622	0.15852	0.13774	0.05588	0.62116	0.69905	0.02936	0.7137	0.69834	0.05775	0.0479	0.41866	0.86573	0.78229	0.69941	0.86457	0.52436	0.89003	0.83659	0.92137	0.08602	0.91287	0.15	0.66598	0.15921	0.89117
GO:0030004	cellular monovalent inorganic cation homeostasis	0.02571	0.08826	0.09709	0.34613	0.04959	0.22032	0.323	0.29297	0.6238	0.8242	0.2451	0.2222	0.03019	0.02333	0.02701	0.56811	0.67747	0.30411	0.55683	0.6596	0.53858	0.55351	0.45123	0.71104	0.14777	0.79871	0.23173	0.74085	0.20227	0.90302
GO:0030010	establishment of cell polarity	0.61513	0.84786	0.8467	0.82761	0.13271	0.60036	0.96335	0.96688	0.87992	0.25212	0.67319	0.5137	0.44843	0.60576	0.47533	0.56275	0.06949	0.48292	0.01419	0.97378	0.09922	0.06026	0.11174	0.02359	0.91358	0.03625	0.08261	0.64737	0.13478	0.45895
GO:0030011	maintenance of cell polarity	0.62098	0.53004	0.55875	0.95886	0.84821	0.90488	0.94393	0.73814	0.73639	0.64263	0.84957	0.9897	0.52662	0.9991	0.88402	0.28389	0.6731	0.35902	0.35387	0.70104	0.54048	0.83487	0.33666	0.33303	0.23034	0.30369	0.13825	0.31358	0.1885	0.02381
GO:0030029	actin filament-based process	0.01605	0.5062	0.0422	0.97158	0.03871	0.88835	0.90442	0.93758	0.83119	0.99039	0.98737	0.9955	0.99803	0.9894	0.9984	0.89328	0.98468	0.98035	0.22855	0.91276	0.1665	0.32989	0.80693	0.33062	0.07097	0.15437	0.06071	0.16158	0.06833	0.36884
GO:0030030	cell projection organization	0.93514	0.36188	0.6529	0.92492	0.05536	0.99652	0.74882	0.87338	0.97832	0.62201	0.98814	0.9911	0.95372	1	0.96817	0.39403	0.1768	0.19156	0.03015	0.81427	0.33928	0.07467	0.01205	0.21569	0.21547	0.51498	0.10638	0.43079	0.1323	0.62975
GO:0030031	cell projection assembly	0.15715	0.93897	0.24696	0.88076	0.18978	0.94366	0.68296	0.54158	0.88452	0.71262	0.9867	0.9675	0.96149	0.32301	0.48808	0.34103	0.9479	0.635	0.07331	0.92213	0.06725	0.20116	0.189	0.26958	0.36264	0.01257	0.14383	0.23068	0.41885	0.37426
GO:0030032	lamellipodium assembly	0.66453	0.97246	0.25997	0.54253	0.58603	0.88951	0.97086	0.20149	0.90029	0.9842	0.97749	0.9993	0.99821	0.93027	0.92993	0.09085	0.27014	0.60049	0.25679	0.35908	0.21409	0.09008	0.37168	0.20238	0.04008	0.11662	0.31451	0.10367	0.01514	0.12305
GO:0030036	actin cytoskeleton organization	0.03147	0.66387	0.03917	0.9928	0.04225	0.93966	0.96236	0.92765	0.92134	0.99087	0.98242	0.9957	0.99373	0.98823	0.99178	0.87054	0.98544	0.96868	0.08428	0.95273	0.17281	0.30598	0.68253	0.51827	0.05429	0.224	0.02501	0.20737	0.02213	0.22305
GO:0030038	contractile actin filament bundle assembly	0.51723	0.17697	0.33979	0.72052	0.60521	0.47808	0.63382	0.11964	0.17665	0.09248	0.98759	0.8321	0.98014	0.95776	0.45562	0.67454	0.94909	0.6432	0.0184	0.73474	0.68064	0.73573	0.84906	0.92135	0.90664	1	0.10036	0.04784	1	0.12376
GO:0030041	actin filament polymerization	0.69575	0.42763	0.40316	0.87075	0.41922	0.99836	0.97406	0.3973	0.8816	0.9422	0.77792	0.6496	0.36122	0.92924	0.15503	0.10589	0.1277	0.38223	0.88071	0.50906	0.03304	0.13812	0.17999	0.02017	0.09126	0.05601	0.46181	0.39418	0.05518	0.6102
GO:0030042	actin filament depolymerization	0.36468	0.56514	0.52552	0.31953	0.63433	0.47041	0.50347	0.57724	0.81624	0.91992	0.84358	0.9097	0.86962	0.49187	0.86894	0.66429	0.48828	0.45621	0.52127	0.30272	0.38965	0.52456	0.3989	0.32832	0.21598	0.07053	0.18882	0.78123	0.36783	0.15341
GO:0030046	parallel actin filament bundle assembly	0.11421	NA	0.53045	0.60385	0.04118	0.532	NA	0.46879	0.74497	0.65721	0.93398	NA	0.78015	0.58361	0.21172	0.87091	NA	0.8563	0.08493	0.87152	0.66731	NA	0.95813	0.57926	0.56012	0.34653	NA	0.3819	0.03294	0.84827
GO:0030048	actin filament-based movement	0.26202	0.22773	0.00337	0.92476	0.14641	0.4307	0.7514	0.83877	0.76444	0.90814	0.99714	0.8668	0.90698	0.95239	0.57163	0.79075	0.58204	0.95835	0.07775	0.61462	0.11367	0.05456	0.30735	0.20491	0.22576	0.0032	0.38313	0.36576	0.27748	0.72753
GO:0030071	regulation of mitotic metaphase/anaphase transition	0.04934	0.19485	0.17333	0.19337	0.06618	0.34409	0.34034	0.48762	0.79325	0.0882	0.22993	0.8495	0.08776	0.33781	0.36558	0.96226	0.9488	0.90621	0.95867	0.96957	0.86927	0.77504	0.34928	0.41239	0.90876	0.24416	0.43645	0.84657	0.40101	0.076
GO:0030072	peptide hormone secretion	0.16236	0.56513	0.39972	0.13772	1	0.64512	0.64509	0.60278	0.83836	0.23536	0.9655	0.014	0.84119	0.93795	0.11715	0.81505	0.92406	0.30462	0.40565	0.95808	0.40134	0.08404	0.68444	0.75283	0.61364	0.38628	0.79549	0.95789	0.95285	0.32968
GO:0030073	insulin secretion	0.03793	0.05192	0.17696	0.01101	0.06026	0.51769	0.76839	0.55358	0.91067	0.4704	0.69228	0.1149	0.93999	0.70443	0.22152	0.91179	0.99524	0.80928	0.89331	0.94802	0.36393	0.26037	0.62374	0.97086	0.61908	0.3606	0.71479	0.97596	0.97962	0.81295
GO:0030097	hemopoiesis	0.65061	0.51175	0.31567	0.87187	0.13057	0.85248	0.21254	0.20028	0.60613	0.01486	0.99456	0.1397	0.96905	0.74434	0.47828	0.28812	0.26954	0.39984	0.07103	0.77674	0.64182	0.52094	0.39279	0.47982	0.99377	0.2479	0.16978	0.13211	0.02369	0.3596
GO:0030100	regulation of endocytosis	0.99605	0.99864	0.83151	0.996	0.48452	0.85592	0.94383	0.46813	0.53304	0.963	0.86425	0.7897	0.291	0.81972	0.32203	0.25019	0.00759	0.1285	0.34489	0.47727	0.19886	0.02056	0.17626	0.57492	0.09468	0.05369	0.47046	0.60153	0.08399	0.91882
GO:0030104	water homeostasis	0.06357	0.4149	0.61837	0.17614	0.23179	0.56391	0.60784	0.24489	0.32221	0.5817	0.98149	0.9147	0.46642	0.9846	0.36928	0.89053	0.96603	0.52339	0.86977	0.79811	0.92256	0.59116	0.97137	0.88921	0.8611	0.0744	0.40675	0.89555	0.14617	0.93066
GO:0030111	regulation of Wnt signaling pathway	0.99281	0.99064	0.96384	0.99753	0.57353	0.95708	0.99986	0.95008	0.99998	0.72148	0.87064	0.8467	0.697	0.97167	0.89849	0.02479	0.00178	0.05917	0.05683	0.66064	0.00076	0.07426	0.24782	0.18849	0.50019	0.05423	0.45536	0.10767	0.13937	0.01382
GO:0030148	sphingolipid biosynthetic process	0.86894	0.84677	0.32731	0.32319	0.32991	0.61284	0.69971	0.72793	0.12273	0.88812	0.25105	0.0348	0.20118	0.20057	0.02243	0.46736	0.42938	0.66645	0.79694	0.5656	0.3446	0.36925	0.1183	0.72972	0.17893	0.81511	0.98978	0.91743	0.48815	0.9924
GO:0030149	sphingolipid catabolic process	NA	NA	0.86027	0.33451	NA	NA	NA	0.96077	NA	NA	NA	NA	0.54667	NA	NA	NA	NA	0.04377	0.23064	NA	NA	NA	0.68221	NA	NA	NA	NA	0.80361	NA	NA
GO:0030150	protein import into mitochondrial matrix	0.18743	0.47664	0.64661	0.41945	0.13365	0.41974	0.68638	0.63688	0.53751	0.08454	0.4234	0.4299	0.05217	0.15351	0.20961	0.87864	0.9055	0.5163	0.91452	0.25488	0.83828	0.32219	0.53657	0.73329	0.96735	0.87223	0.89019	0.75996	0.9369	0.88541
GO:0030154	cell differentiation	0.84419	0.45962	0.75996	0.65785	0.29099	0.99227	0.92443	0.88819	0.90695	0.75134	0.95876	0.9416	0.96378	0.99381	0.95243	0.35693	0.63173	0.97491	0.17024	0.82083	0.72801	0.51393	0.9742	0.84809	0.25261	0.21119	0.61185	0.42246	0.01113	0.34021
GO:0030155	regulation of cell adhesion	0.31851	0.39247	0.42896	0.93059	0.30324	0.68419	0.50809	0.77251	0.60161	0.48136	0.99353	0.9994	0.86097	0.78288	0.62058	0.92751	0.40995	0.41003	0.57947	0.96026	0.27709	0.80171	0.68201	0.44652	0.80317	0.00437	0.1068	0.47239	0.00597	0.49175
GO:0030162	regulation of proteolysis	0.11225	0.43671	0.55206	0.32757	0.28798	0.25607	0.18694	0.36707	0.71002	0.09258	0.74297	0.445	0.601	0.69211	0.97064	0.69661	0.98969	0.9957	0.33183	0.87017	0.99676	0.87505	0.66706	0.75374	0.87195	0.28229	0.46219	0.14808	0.61905	0.03964
GO:0030163	protein catabolic process	0.01696	0.02352	0.03372	0.47186	0.24119	0.02096	0.10914	0.25201	0.2661	0.26976	0.38909	0.087	0.25627	0.50464	0.01177	0.76148	0.03589	0.05215	0.03975	0.3293	0.55951	0.51385	0.48055	0.54503	0.44032	0.16514	0.39775	0.93091	0.65533	0.0931
GO:0030166	proteoglycan biosynthetic process	0.99912	0.98935	0.58969	0.59055	0.99952	0.99662	0.92208	0.99238	0.97922	0.97257	0.38491	0.6034	0.27933	0.88809	0.66023	0.0059	0.0938	0.30985	0.34816	0.04127	0.17046	0.2429	0.09889	0.21856	0.07208	0.67182	0.93446	0.85867	0.03053	0.78495
GO:0030177	positive regulation of Wnt signaling pathway	0.95537	0.9821	0.93217	0.99896	0.80472	0.91092	0.58372	0.2874	0.5762	0.2564	0.58746	0.7546	0.60732	0.55241	0.81827	0.02712	0.174	0.09738	6.20E-05	0.4589	0.01777	0.7403	0.75918	0.49689	0.93299	0.35019	0.85359	0.40369	0.16164	0.13611
GO:0030178	negative regulation of Wnt signaling pathway	0.97383	0.96949	0.95128	0.88739	0.69559	0.87967	0.95048	0.97125	0.9158	0.92473	0.81013	0.8196	0.93083	0.90327	0.83976	0.00164	0.01609	0.02393	0.00074	0.45915	0.03945	0.03068	0.07625	0.00081	0.09797	0.03561	0.11587	0.0334	0.00337	0.02379
GO:0030182	neuron differentiation	0.57472	0.25492	0.41042	0.87705	0.00534	0.99532	0.83149	0.58465	0.94617	0.62838	0.98333	0.9879	0.9978	0.99989	0.9915	0.43639	0.07253	0.06493	0.01168	0.80667	0.94419	0.26638	0.07381	0.39949	0.79456	0.55323	0.08429	0.27838	0.05473	0.73819
GO:0030198	extracellular matrix organization	0.72854	0.84156	0.58076	0.85717	0.99807	0.40323	0.31184	0.19119	0.46123	0.81648	0.9893	0.4482	0.06996	0.71103	0.39393	0.3337	0.64898	0.77764	0.31135	0.06165	0.78447	0.52841	0.24853	0.85468	0.128	0.09936	0.93564	0.96884	0.36991	0.87277
GO:0030201	heparan sulfate proteoglycan metabolic process	0.99925	0.9842	0.4625	0.46328	0.99958	0.93954	0.75662	0.98627	0.91629	0.97558	0.37783	0.4853	0.12259	0.92481	0.37951	0.02024	0.17588	0.61565	0.62013	0.1184	0.32081	0.38357	0.23302	0.34132	0.14264	0.71115	0.94357	0.87549	0.05998	0.93464
GO:0030202	heparin metabolic process	0.98616	NA	0.73255	NA	0.91061	0.7315	NA	0.80676	NA	0.99914	NA	NA	0.7894	NA	0.81501	0.07916	NA	0.78414	NA	0.23649	0.48984	NA	0.48206	NA	0.0587	NA	NA	0.70414	NA	0.5293
GO:0030203	glycosaminoglycan metabolic process	0.99761	0.99935	0.05232	0.44557	0.82855	0.72942	0.94815	0.66294	0.33517	0.93951	0.65903	0.1268	0.70673	0.40053	0.61807	0.32413	0.34846	0.72562	0.45084	0.24397	0.62045	0.2333	0.55914	0.71806	0.89109	0.61628	0.83966	0.41535	0.01492	0.29318
GO:0030204	chondroitin sulfate metabolic process	0.99925	0.98935	0.4625	0.46328	0.99958	0.9971	0.92208	0.99314	0.9251	0.97558	0.5869	0.6034	0.3851	0.56851	0.79128	0.02391	0.0938	0.57532	0.62013	0.02136	0.15677	0.2429	0.0597	0.30502	0.03116	0.71115	0.93446	0.87549	0.05998	0.56085
GO:0030206	chondroitin sulfate biosynthetic process	0.99925	0.98935	0.4625	0.46328	0.99958	0.9971	0.92208	0.99314	0.9251	0.97558	0.5869	0.6034	0.3851	0.56851	0.79128	0.02391	0.0938	0.57532	0.62013	0.02136	0.15677	0.2429	0.0597	0.30502	0.03116	0.71115	0.93446	0.87549	0.05998	0.56085
GO:0030237	female sex determination	0.86413	0.99734	0.64992	0.19776	0.62963	0.99107	0.99564	0.85015	0.49739	0.64356	0.93206	0.7797	0.73672	0.70627	0.9935	0.18168	0.01434	0.03658	0.53328	0.08976	0.05053	0.11194	0.08506	0.27193	0.0747	0.17718	0.54165	0.36268	0.76896	0.01005
GO:0030238	male sex determination	0.72349	0.99944	0.91842	NA	0.74362	0.98316	0.96695	0.80808	NA	0.73919	0.86627	0.9363	0.68102	NA	0.67133	0.69447	0.13528	0.13836	NA	0.81735	0.17282	0.14014	0.57041	NA	0.24339	0.2924	0.39284	0.24193	NA	0.19893
GO:0030239	myofibril assembly	0.03704	0.33769	0.10287	0.18517	0.27681	0.30464	0.79468	0.0998	0.59692	0.76202	0.99699	0.8904	0.9756	0.9983	0.98447	0.90668	0.98364	0.98431	0.6868	0.95497	0.61842	0.03408	0.73648	0.12352	0.10917	0.00242	0.03305	0.11338	0.00063	0.08677
GO:0030241	skeletal muscle myosin thick filament assembly	0.08462	0.23945	0.2428	0.18298	0.18961	0.5766	0.98124	0.11598	0.22415	0.75958	0.91454	0.924	0.83918	0.98249	0.67819	0.90315	0.88047	0.96574	0.83613	0.4105	0.85588	0.31921	0.90468	0.89617	0.01443	0.14409	0.04158	0.59138	0.02437	0.07625
GO:0030258	lipid modification	0.35692	0.95027	0.46219	0.47986	0.88375	0.24737	0.17365	0.01098	0.14348	0.9738	0.90043	0.3947	0.20748	0.39612	0.09118	0.24682	0.01247	0.11815	0.28377	0.34274	0.60087	0.55019	0.50661	0.52716	0.83392	0.19834	0.73473	0.99635	0.97387	0.69012
GO:0030260	entry into host cell	0.23176	0.66675	0.42885	0.1117	0.63849	0.49713	0.67666	0.27924	0.22375	0.72294	0.05382	0.3576	1	0.05886	0.12209	0.52804	0.32503	0.21047	0.39264	0.20377	0.26533	0.60048	0.71174	0.379	0.62425	0.81611	0.8423	0.89364	0.21833	0.77638
GO:0030261	chromosome condensation	0.76949	0.65065	0.86911	0.93652	0.20365	0.90985	0.23377	0.61597	0.60186	0.01344	0.85751	0.5074	0.89781	0.9874	0.99143	0.26406	0.27713	0.06007	0.00024	0.96216	0.3742	0.05565	0.64526	0.53341	0.96735	0.28853	0.37348	0.23509	0.31564	0.00019
GO:0030307	positive regulation of cell growth	0.31593	0.30311	0.1835	0.85913	0.05101	0.92088	0.8202	0.17734	0.50649	0.98713	0.9954	0.9997	0.67618	0.96156	0.53632	0.85622	0.46128	0.46232	0.24948	0.82454	0.31343	0.82753	0.49994	0.03137	0.23991	0.04645	0.24534	0.5015	0.55925	0.39574
GO:0030308	negative regulation of cell growth	0.53356	0.84854	0.61772	0.96374	0.60301	0.10182	0.59017	0.24467	0.28744	0.9274	0.52719	0.9867	0.86708	0.3859	0.43067	0.42906	0.50558	0.55693	0.65676	0.70416	0.74993	0.23052	0.78001	0.7716	0.56972	0.62344	0.15468	0.13736	0.06513	0.50168
GO:0030317	flagellated sperm motility	0.36928	0.01259	0.22254	0.51843	0.00067	0.9497	0.85694	0.26374	0.97907	0.64059	0.05085	0.8101	0.28691	0.96663	0.34565	0.89609	0.99656	0.92612	0.2558	0.9844	0.01785	0.12669	0.28168	0.1595	0.38545	0.86516	0.32792	0.8187	0.07294	0.23741
GO:0030322	stabilization of membrane potential	0.4469	0.60325	0.11844	0.60996	0.03553	0.98856	0.99289	0.99514	0.83897	0.96344	0.36202	0.7454	0.87066	0.8834	0.57138	0.42609	0.4252	0.96815	0.41872	0.74663	0.09927	0.09781	0.49157	0.25676	0.02594	0.9126	0.4576	0.05561	0.07385	0.45314
GO:0030334	regulation of cell migration	0.10917	0.5167	0.77517	0.74643	0.33895	0.78879	0.97252	0.91962	0.89171	0.76263	0.73273	0.0706	0.0438	0.00704	0.06257	0.29426	0.55477	0.30393	0.10571	0.64653	0.12275	0.00726	0.11458	0.05523	0.4401	0.15084	0.43466	0.97297	0.79307	0.66177
GO:0030335	positive regulation of cell migration	0.39612	NA	NA	NA	0.46852	0.95594	NA	NA	NA	0.18118	0.99295	NA	NA	NA	0.7344	0.14102	NA	NA	NA	0.90474	0.32047	NA	NA	NA	0.81705	0.07616	NA	NA	NA	0.61238
GO:0030336	negative regulation of cell migration	0.34241	0.59781	0.36778	0.53748	0.59212	0.50968	0.31545	0.47609	0.13676	0.5385	0.89089	0.4748	0.99583	0.53256	0.45126	0.8622	0.30883	0.91893	0.63112	0.32252	0.78896	0.72038	0.65874	0.79538	0.65789	0.07137	0.85632	0.26832	0.49594	0.57393
GO:0030381	chorion-containing eggshell pattern formation	0.93987	0.72967	0.92249	0.75485	0.66622	0.98725	0.65736	0.9802	0.98563	0.50695	0.80684	0.3897	0.93744	0.79239	0.90518	0.07861	0.01555	0.00252	0.00425	0.66622	0.03631	0.26143	0.10968	0.04481	0.6549	0.24046	0.06799	0.03822	0.58475	0.04449
GO:0030382	sperm mitochondrion organization	0.10227	0.261	0.68331	0.41756	0.38788	0.5262	0.07561	0.76922	0.40935	0.52963	0.67853	0.8134	0.78174	0.28683	0.85588	0.48592	0.88639	0.47394	0.59017	0.34887	0.12316	0.41284	0.33918	0.50564	0.02268	0.47583	0.12216	0.11121	0.84032	0.37385
GO:0030422	production of siRNA involved in RNA interference	0.6513	0.42781	0.86765	0.79373	0.59167	0.98689	0.94631	0.79333	0.93392	0.26928	0.62284	0.3625	0.73029	0.66941	0.65224	0.07643	0.18896	0.3396	0.1108	0.17658	0.06038	0.19931	0.26075	0.24114	0.66825	0.37813	0.60708	0.02771	0.03498	0.40025
GO:0030423	targeting of mRNA for destruction involved in RNA interference	NA	NA	0.97181	NA	NA	NA	NA	0.07197	NA	NA	NA	NA	0.90075	NA	NA	NA	NA	0.40729	NA	NA	NA	NA	0.96485	NA	NA	NA	NA	0.15313	NA	NA
GO:0030431	sleep	0.23424	0.53624	0.62383	0.57731	0.83105	0.38871	0.85101	0.14664	0.08718	0.98852	0.0813	0.0677	0.45102	0.00317	0.11897	0.89167	0.16658	0.22368	0.15775	0.3837	0.95876	0.38255	0.94143	0.66262	0.09073	0.5629	0.80803	0.42474	0.45598	0.51199
GO:0030433	ubiquitin-dependent ERAD pathway	0.81887	0.43268	0.08048	0.28973	0.61369	0.27999	0.10562	0.04339	0.07237	0.57774	0.00849	0.3733	0.07186	0.01719	0.16009	0.45685	0.46456	0.29706	0.75182	0.60561	0.86447	0.85623	0.97661	0.95861	0.62012	0.95671	0.81558	0.95899	0.63824	0.74762
GO:0030473	nuclear migration along microtubule	0.84652	0.80726	0.94414	0.32327	0.8161	0.84687	0.13252	0.98586	0.87117	0.41259	0.23539	0.4501	0.71046	0.79891	0.92816	0.20115	0.01031	0.00032	0.0359	0.44486	0.10006	0.38226	0.08975	0.19494	0.87225	0.38304	0.19344	0.01515	0.66311	0.11935
GO:0030488	tRNA methylation	0.65451	0.94987	0.99489	NA	0.61034	0.73399	0.44824	0.8931	NA	0.7129	0.01057	0.7831	0.99909	NA	0.81346	0.71821	0.18755	0.025	NA	0.64069	0.15737	0.27254	0.30865	NA	0.25614	0.87045	0.20461	0.11664	NA	0.71997
GO:0030497	fatty acid elongation	0.10302	0.09062	0.07901	0.01429	0.06126	0.19768	0.91968	0.9964	0.76394	0.99971	0.01643	0.0212	0.00244	0.02567	0.02881	0.19159	0.17397	0.62131	0.20877	0.20676	0.01819	0.04015	0.73155	0.14603	0.12398	0.50951	0.30003	0.36058	0.08436	0.9994
GO:0030509	BMP signaling pathway	0.94162	0.97428	0.9409	0.8541	0.93161	0.43277	0.0601	0.90636	0.62494	0.24977	0.88772	0.8743	0.99899	0.83377	0.21433	0.11495	0.02832	0.19231	0.48	0.01864	0.15421	0.87491	0.29644	0.57068	0.79633	0.55286	0.07686	0.63376	0.27387	0.49532
GO:0030510	regulation of BMP signaling pathway	0.82786	0.97849	0.96611	0.77292	0.80311	0.15135	0.03508	0.90554	0.57287	0.13069	0.67407	0.9039	0.99973	0.73499	0.23477	0.28341	0.02699	0.04391	0.00302	0.14776	0.57085	0.89498	0.3358	0.6771	0.99647	0.85752	0.20365	0.00799	0.29421	0.48084
GO:0030512	negative regulation of transforming growth factor beta receptor signaling pathway	0.46566	0.37982	0.88037	0.56552	0.3626	0.43318	0.10396	0.27807	0.23399	0.24044	0.91077	0.2491	0.84568	0.99832	0.82594	0.27817	0.28863	0.26628	0.01093	0.72635	0.58367	0.65289	0.53078	0.50194	0.96538	0.43771	0.42855	0.61527	0.05987	0.42032
GO:0030513	positive regulation of BMP signaling pathway	NA	0.9588	0.96951	0.82672	0.81912	NA	0.20643	0.03727	0.04875	0.06825	NA	0.4684	0.99197	0.76493	0.34075	NA	0.2079	0.20657	0.22095	0.06509	NA	0.97345	0.99502	0.97843	0.93928	NA	0.54609	0.07808	0.0421	0.42846
GO:0030514	negative regulation of BMP signaling pathway	0.5796	0.16294	0.26183	0.84011	0.69536	0.34502	0.01588	0.28742	0.15217	0.19827	0.64228	0.5646	0.83788	0.67103	0.08288	0.80256	0.284	0.3142	0.02116	0.36912	0.91803	0.97372	0.22059	0.75776	0.99979	0.59711	0.61373	0.37307	0.69239	0.73505
GO:0030516	regulation of axon extension	0.9698	0.70239	0.231	0.95046	0.10918	0.90667	0.75168	0.40049	0.36458	0.79676	0.92272	0.9989	0.8224	0.9591	0.9692	0.12082	0.00954	0.5307	0.06224	0.8611	0.03911	0.34771	0.05655	0.24454	0.29668	0.0005	0.1064	0.47189	0.00392	0.31134
GO:0030518	intracellular steroid hormone receptor signaling pathway	0.45362	0.2242	0.4883	0.44525	0.18099	0.91646	0.57683	0.70862	0.36227	0.11644	0.90423	0.4362	0.70313	0.60584	0.9974	0.18207	0.1686	0.09041	0.23393	0.43632	0.39461	0.57208	0.44272	0.58107	0.92123	0.37022	0.55554	0.07291	0.00438	0.01432
GO:0030522	intracellular receptor signaling pathway	0.46047	0.30409	0.76832	0.45004	0.2565	0.82594	0.58401	0.50813	0.50221	0.69343	0.94172	0.4027	0.75717	0.69245	0.92091	0.42045	0.209	0.08694	0.51358	0.13743	0.42467	0.6016	0.34184	0.42508	0.69343	0.12837	0.74164	0.25802	0.26557	0.01802
GO:0030534	adult behavior	0.46433	0.02694	0.28091	0.71185	0.07679	0.45338	0.58603	0.40216	0.01406	0.71852	0.814	0.9933	0.6106	0.47487	0.7981	0.86255	0.95136	0.99715	0.63966	0.98516	0.30619	0.68068	0.95468	0.76365	0.62462	0.32123	0.0008	0.07826	0.52861	0.29315
GO:0030536	larval feeding behavior	0.48306	0.90409	0.06384	0.76804	0.19227	0.74669	0.81776	0.64077	0.32334	0.74003	0.97022	0.873	0.96179	0.64683	0.40738	0.4202	0.18382	0.97396	0.26965	0.85521	0.41492	0.50194	0.54504	0.42294	0.33576	0.04356	0.25018	0.12415	0.2752	0.91403
GO:0030537	larval behavior	0.89913	0.9088	0.20796	0.7108	0.55873	0.87171	0.91381	0.84921	0.83427	0.93582	0.9784	0.8949	0.89578	0.63527	0.30764	0.37653	0.07564	0.6388	0.1402	0.57671	0.00426	0.01476	0.14726	0.05426	0.00801	0.03185	0.02571	0.11958	0.24026	0.96564
GO:0030539	male genitalia development	0.1114	0.24832	0.27451	0.76627	0.11187	0.91232	0.99212	0.98182	0.78439	0.94813	0.9969	0.6021	0.61819	0.27126	0.09919	0.93407	0.62196	0.48297	0.48089	0.50633	0.55727	0.11917	0.33899	0.44141	0.1941	0.04506	0.47371	0.37327	0.03014	0.74669
GO:0030540	female genitalia development	0.47908	0.37636	0.38696	0.18212	0.51826	0.39716	0.70929	0.55582	0.30829	0.46975	0.90256	0.1363	0.20444	0.37132	0.67989	0.76447	0.38797	0.8243	0.72551	0.8698	0.65119	0.38105	0.39419	0.97268	0.84316	0.13714	0.413	0.94464	0.12238	0.52336
GO:0030575	nuclear body organization	0.72503	0.52501	0.58267	0.6323	0.17848	0.37317	0.32303	0.7072	0.30982	0.08683	0.94259	0.6908	0.93211	0.9335	0.96413	0.08246	0.15617	0.14108	0.14498	0.92636	0.74135	0.82828	0.56238	0.77189	0.9491	0.09417	0.57785	0.0661	0.69902	0.1325
GO:0030576	Cajal body organization	0.34209	0.87959	NA	0.68458	0.0966	0.22063	0.37298	NA	0.88599	0.01471	0.74566	0.618	NA	0.83096	0.47336	0.63312	0.22021	NA	0.53434	0.96252	0.73229	0.9102	NA	0.47089	0.97425	0.24872	0.74123	NA	0.38068	0.47656
GO:0030588	pseudocleavage	0.9476	0.76527	0.16367	0.94097	0.18606	0.99001	0.99474	0.95154	0.98281	0.42144	0.92195	0.3851	0.43479	0.9709	0.69855	0.22091	0.11072	0.7395	1	0.99861	0.10634	0.07394	0.43049	0.13982	0.43072	0.10649	0.22266	0.47116	0.0341	0.82478
GO:0030589	pseudocleavage involved in syncytial blastoderm formation	0.9476	0.76527	0.16367	0.94097	0.18606	0.99001	0.99474	0.95154	0.98281	0.42144	0.92195	0.3851	0.43479	0.9709	0.69855	0.22091	0.11072	0.7395	0.00737	0.99861	0.10634	0.07394	0.43049	0.13982	0.43072	0.10649	0.22266	0.47116	0.0341	0.82478
GO:0030641	regulation of cellular pH	0.02571	0.08826	0.09709	0.34613	0.04959	0.22032	0.323	0.29297	0.6238	0.8242	0.2451	0.2222	0.03019	0.02333	0.02701	0.56811	0.67747	0.30411	0.55683	0.6596	0.53858	0.55351	0.45123	0.71104	0.14777	0.79871	0.23173	0.74085	0.20227	0.90302
GO:0030702	chromatin silencing at centromere	0.40972	0.52649	0.69027	0.93119	0.85639	0.76838	0.8277	0.84944	0.96781	0.44439	0.64846	0.3999	0.55968	0.88748	0.74751	0.33556	0.23064	0.15459	0.34692	0.59101	0.58067	0.35608	0.45826	0.09775	0.91228	0.599	0.88665	0.83259	0.69207	0.39746
GO:0030703	eggshell formation	0.92424	0.99986	0.99523	0.99975	0.37676	0.87045	0.93293	0.99689	0.9867	0.29264	0.95359	0.5425	0.94602	0.94235	0.93901	0.13629	0.01093	0.0473	0.0133	0.91358	0.07362	0.04644	0.0771	0.48917	0.47457	0.62294	0.1765	0.99182	0.02597	0.45712
GO:0030705	cytoskeleton-dependent intracellular transport	0.3562	0.95565	0.72965	0.72585	0.11467	0.93148	0.85167	0.99557	0.71556	0.5677	0.85444	0.116	0.75585	0.7262	0.95431	0.81004	0.51959	0.60672	0.19307	0.99275	0.06091	0.27501	0.07539	0.0985	0.33495	0.27322	0.05916	0.19309	0.56529	0.07243
GO:0030706	germarium-derived oocyte differentiation	0.71329	0.681	0.88379	0.61398	0.64146	0.81061	0.55491	0.87274	0.83588	0.50417	0.68133	0.6695	0.61172	0.99161	0.86606	0.1136	0.09193	0.283	0.42892	0.143	0.00956	0.16584	0.04417	0.05217	0.66887	0.19675	0.09841	0.03264	0.03281	0.00614
GO:0030707	ovarian follicle cell development	0.60449	0.21568	0.72386	0.93739	0.00674	0.8932	0.92933	0.97632	0.89468	0.90315	0.91732	0.637	0.6824	0.93594	0.93032	0.02516	0.01301	0.08352	0.00885	0.71743	8.50E-05	0.10884	0.00225	0.07359	0.34907	0.00614	0.45691	0.36209	0.34873	0.00764
GO:0030708	germarium-derived female germ-line cyst encapsulation	0.56277	0.45621	0.95479	0.85533	0.42623	0.2619	0.32236	0.81406	0.92455	0.17021	0.9704	0.4707	0.97167	0.98148	0.74054	0.12354	0.36682	0.04817	0.01014	0.54583	0.28714	0.83946	0.24089	0.20519	0.65388	0.20708	0.40095	0.02433	0.0085	0.03886
GO:0030709	border follicle cell delamination	0.31987	0.38495	0.14923	0.15071	0.28186	0.63128	0.1632	0.78422	0.19253	0.37263	0.93503	0.9025	0.13373	0.36418	0.60285	0.92925	0.70002	0.97166	0.71837	0.78752	0.61525	0.92288	0.27057	0.83299	1	0.19438	0.28026	0.87061	0.0695	0.43151
GO:0030713	ovarian follicle cell stalk formation	0.54619	0.66613	0.94062	0.82244	0.30971	0.80634	0.9549	0.80393	0.98854	0.46652	0.9844	0.0619	0.80255	0.72637	0.18335	0.54523	0.29478	0.48385	0.02693	0.13713	0.40475	0.48359	0.06112	0.0121	0.67888	0.0438	0.75998	0.22208	0.63377	0.04499
GO:0030716	oocyte fate determination	0.72341	0.68878	0.88206	0.46625	0.31469	0.82328	0.61836	0.81684	0.79514	0.27794	0.69264	0.678	0.62328	0.99161	0.95479	0.16348	0.26648	0.89771	0.09499	0.78633	0.01254	0.12098	0.07312	0.32383	0.63167	0.17361	0.1077	0.01307	0.01892	0.00589
GO:0030717	karyosome formation	0.37113	0.10286	0.85771	0.94301	0.24243	0.16768	0.19534	0.01486	0.07097	0.29842	0.78445	0.4059	0.87452	0.74465	0.77321	0.92799	0.67379	0.20282	0.00388	0.93335	0.63581	0.74315	0.87811	0.50733	0.98813	0.17451	0.5568	0.30363	0.02622	0.33852
GO:0030718	germ-line stem cell population maintenance	0.80098	0.40858	0.66546	0.7456	0.16768	0.8731	0.747	0.78396	0.78395	0.35012	0.99336	0.4723	0.07853	0.49565	0.53997	0.23503	0.00461	0.48607	0.0761	0.81077	0.00664	0.00292	0.05523	0.00815	0.66587	0.01224	0.45301	0.50739	0.54993	0.24731
GO:0030719	P granule organization	NA	NA	0.41207	NA	0.00473	NA	NA	0.506	NA	0.20941	NA	NA	0.9083	NA	0.99284	NA	NA	0.6364	NA	0.99965	NA	NA	0.72372	NA	0.85488	NA	NA	0.15899	NA	0.2722
GO:0030720	oocyte localization involved in germarium-derived egg chamber formation	0.98862	0.94047	0.9856	0.97151	0.77073	0.61278	0.99294	0.9835	0.92204	0.85601	0.99644	0.2813	0.63829	0.9189	0.92523	0.016	0.02123	0.00016	0.01738	0.01447	0.0202	0.05328	0.0159	0.00134	0.07903	0.09715	0.74937	0.06357	0.05965	0.01146
GO:0030721	spectrosome organization	0.72758	0.17736	0.21762	0.26077	0.62709	0.38042	0.40429	0.40507	0.44656	0.49243	0.99971	0.2836	0.28946	0.75213	0.73905	0.49228	0.54312	0.79339	0.71419	0.7937	0.61236	0.97586	0.96167	0.7272	0.89078	0.04223	0.42855	0.73037	0.44143	0.49948
GO:0030722	establishment of oocyte nucleus localization involved in oocyte dorsal/ventral axis specification	0.76953	0.81556	0.91892	0.23083	0.73117	0.91179	0.38324	0.94154	0.88113	0.54681	0.51668	0.2655	0.61171	0.97174	0.90752	0.13362	0.99499	1	1	0.15528	0.99942	0.23085	0.03893	0.16357	0.52114	0.15403	0.35121	0.12959	0.54209	0.01941
GO:0030723	ovarian fusome organization	0.01048	0.21526	0.62334	0.66294	0.04123	0.51061	0.96484	0.30114	0.22228	0.54749	0.38167	0.0359	0.1313	0.10241	0.55064	0.68339	0.67871	0.06959	0.26352	0.96542	0.25173	0.07789	0.50773	0.04739	0.4604	0.86606	0.84895	0.97843	0.46389	0.81072
GO:0030725	germline ring canal formation	0.26545	0.00882	0.25476	0.49315	0.76697	0.66359	0.87349	0.55021	0.9098	0.84009	0.88366	0.9219	0.8186	0.56354	0.98021	0.80423	0.59194	0.17835	0.79322	0.41589	0.13209	0.36308	0.41629	0.54288	0.31692	0.10134	0.20545	0.5397	0.76972	0.86333
GO:0030726	male germline ring canal formation	0.08196	NA	NA	NA	NA	0.47412	NA	NA	NA	NA	0.72675	NA	NA	NA	NA	0.8866	NA	NA	NA	NA	0.7469	NA	NA	NA	NA	0.2051	NA	NA	NA	NA
GO:0030727	germarium-derived female germ-line cyst formation	0.64072	0.83518	0.88707	0.72387	0.41943	0.76997	0.78368	0.8861	0.75357	0.86452	0.32706	0.1402	0.70892	0.84602	0.91174	0.24072	0.01306	0.02072	0.015	0.07079	0.08536	0.00101	0.00799	0.03131	0.04383	0.52164	0.88694	0.17226	0.34119	0.25776
GO:0030728	ovulation	0.18772	0.64989	0.02017	0.2291	0.19674	0.90217	0.98477	0.59296	0.51916	0.95921	0.5275	0.6771	0.20606	0.39575	0.47139	0.88104	0.41196	0.96144	0.96169	0.99611	0.07347	0.08061	0.57322	0.83621	0.00474	0.86442	0.08945	0.57568	0.55883	0.88592
GO:0030730	sequestering of triglyceride	0.724	0.80747	0.60184	0.82099	0.7677	0.95753	0.99621	0.98647	0.34606	0.90632	0.21402	0.7155	0.83384	0.63553	0.62462	0.38796	0.17243	0.87358	0.63	0.4746	0.32232	0.36497	0.40275	0.65225	0.03449	0.86142	0.30616	0.07194	0.75917	0.28687
GO:0030799	regulation of cyclic nucleotide metabolic process	0.0851	0.16468	0.34559	0.23658	0.03076	0.9509	0.84561	0.46587	0.72034	0.69431	0.99796	0.9873	0.99877	0.94888	0.69975	0.84962	0.69422	0.54919	0.63482	0.99265	0.09449	0.21295	0.47313	0.13144	0.67329	0.67952	0.02386	0.05446	0.12444	0.55379
GO:0030801	positive regulation of cyclic nucleotide metabolic process	0.16365	0.36258	0.59745	0.47339	0.07717	0.9509	0.84561	0.75283	0.93315	0.89412	0.99796	0.9873	0.95853	0.94888	0.50958	0.85893	0.60737	0.33259	0.56802	0.9572	0.09449	0.21295	0.32513	0.07227	0.69045	0.67952	0.02386	0.07213	0.12444	0.61233
GO:0030802	regulation of cyclic nucleotide biosynthetic process	0.0851	0.16468	0.34559	0.23658	0.03076	0.9509	0.84561	0.46587	0.72034	0.69431	0.99796	0.9873	0.99877	0.94888	0.69975	0.84962	0.69422	0.54919	0.63482	0.99265	0.09449	0.21295	0.47313	0.13144	0.67329	0.67952	0.02386	0.05446	0.12444	0.55379
GO:0030804	positive regulation of cyclic nucleotide biosynthetic process	0.16365	0.36258	0.59745	0.47339	0.07717	0.9509	0.84561	0.75283	0.93315	0.89412	0.99796	0.9873	0.95853	0.94888	0.50958	0.85893	0.60737	0.33259	0.56802	0.9572	0.09449	0.21295	0.32513	0.07227	0.69045	0.67952	0.02386	0.07213	0.12444	0.61233
GO:0030808	regulation of nucleotide biosynthetic process	0.09203	0.2269	0.4396	0.43313	0.08315	0.96836	0.58052	0.58754	0.57529	0.33812	0.99759	0.9837	0.99847	0.9408	0.83405	0.8313	0.83545	0.73399	0.61505	0.99747	0.16427	0.20695	0.59596	0.16801	0.63033	0.37534	0.08852	0.38107	0.0232	0.39028
GO:0030810	positive regulation of nucleotide biosynthetic process	0.1794	0.44574	0.69443	0.6882	0.17397	0.96836	0.58052	0.8117	0.80722	0.54528	0.99759	0.9837	0.94507	0.9408	0.69882	0.84041	0.77056	0.54919	0.46042	0.97365	0.16427	0.20695	0.47313	0.10794	0.58417	0.37534	0.08852	1	0.0232	0.44997
GO:0030814	regulation of cAMP metabolic process	0.05692	0.13466	0.29505	0.18854	0.01991	0.93924	0.59575	0.22952	0.65444	0.55998	0.99814	0.9891	0.99893	0.92891	0.50958	0.85893	0.81935	0.7403	0.56802	0.99995	0.22497	0.28729	0.60893	0.28496	0.69592	0.77189	0.04695	0.02412	0.13703	0.61233
GO:0030816	positive regulation of cAMP metabolic process	0.11706	0.3176	0.53762	0.40823	0.05363	0.93924	0.59575	0.44011	0.94087	0.66005	0.99814	0.9891	0.96533	0.92891	0.31982	0.86834	0.78	0.55554	0.49457	0.99996	0.22497	0.28729	0.44591	0.16288	0.71416	0.77189	0.04695	0.02685	0.13703	0.67497
GO:0030817	regulation of cAMP biosynthetic process	0.05692	0.13466	0.29505	0.18854	0.01991	0.93924	0.59575	0.22952	0.65444	0.55998	0.99814	0.9891	0.99893	0.92891	0.50958	0.85893	0.81935	0.7403	0.56802	0.99995	0.22497	0.28729	0.60893	0.28496	0.69592	0.77189	0.04695	0.02412	0.13703	0.61233
GO:0030819	positive regulation of cAMP biosynthetic process	0.11706	0.3176	0.53762	0.40823	0.05363	0.93924	0.59575	0.44011	0.94087	0.66005	0.99814	0.9891	0.96533	0.92891	0.31982	0.86834	0.78	0.55554	0.49457	0.99996	0.22497	0.28729	0.44591	0.16288	0.71416	0.77189	0.04695	0.02685	0.13703	0.67497
GO:0030832	regulation of actin filament length	0.55907	0.36308	0.7477	0.82921	0.39447	0.99779	0.9454	0.48719	0.74429	0.96591	0.93644	0.9954	0.55073	0.97447	0.13102	0.03629	0.03669	0.18134	0.08357	0.50379	0.06064	0.28902	0.35828	0.02137	0.01705	0.01197	0.1717	0.31412	0.05806	0.60834
GO:0030833	regulation of actin filament polymerization	0.63943	0.52843	0.64637	0.87927	0.49644	0.99849	0.97039	0.45586	0.83654	0.962	0.47432	0.6371	0.41895	0.93417	0.15489	0.15277	0.14139	0.44047	0.00163	0.50176	0.06765	0.1708	0.22502	0.02826	0.08722	0.12929	0.52493	0.46745	0.0876	0.68162
GO:0030834	regulation of actin filament depolymerization	0.44715	NA	NA	NA	NA	0.42099	NA	NA	NA	NA	0.7107	NA	NA	NA	NA	0.4903	NA	NA	NA	NA	0.62455	NA	NA	NA	NA	0.07388	NA	NA	NA	NA
GO:0030835	negative regulation of actin filament depolymerization	0.44715	NA	NA	NA	NA	0.42099	NA	NA	NA	NA	0.7107	NA	NA	NA	NA	0.4903	NA	NA	NA	NA	0.62455	NA	NA	NA	NA	0.07388	NA	NA	NA	NA
GO:0030837	negative regulation of actin filament polymerization	0.52139	0.38793	0.88025	0.93366	0.71774	0.65631	0.39001	0.53359	0.71539	0.77127	0.57881	0.4489	0.78358	0.29326	0.31537	0.5468	0.76523	0.18246	0.16511	0.72898	0.68648	0.97217	0.80296	0.76275	0.59287	0.16525	0.56308	0.6274	0.36783	0.17445
GO:0030838	positive regulation of actin filament polymerization	0.56229	0.03866	0.27628	0.93494	0.35947	0.84027	0.41007	0.39831	0.37249	0.79771	0.9003	0.6262	0.64064	0.8055	0.12012	0.11024	0.40257	0.388	0.13865	0.57124	0.2228	0.75226	0.31042	0.42951	0.30378	0.01973	0.18659	0.47284	0.11557	0.76675
GO:0030855	epithelial cell differentiation	0.62449	0.38087	0.83098	0.95309	0.42756	0.78812	0.94586	0.96711	0.94163	0.95315	0.94123	0.8467	0.59983	0.87821	0.9178	0.03667	0.00437	0.09239	0.63131	0.50932	0.18667	0.09254	0.65354	0.13916	0.20368	0.28263	0.21688	0.29607	0.56092	0.55797
GO:0030856	regulation of epithelial cell differentiation	0.21568	0.03994	NA	0.62699	0.11069	0.73268	0.1632	NA	0.64819	0.19303	0.74352	0.9515	NA	0.74138	0.58564	0.71307	0.99959	NA	0.7221	0.99459	0.57161	0.96163	NA	0.9128	0.98395	0.45788	0.08354	NA	0.0136	0.57966
GO:0030859	polarized epithelial cell differentiation	0.35946	0.59188	0.20888	0.53549	0.09954	0.43278	0.46723	0.6772	0.3619	0.05265	0.88948	0.7981	0.04403	0.86331	0.64593	0.5916	0.56138	0.90056	0.48672	0.93649	0.65692	0.68223	0.23509	0.90525	0.99296	0.11233	0.17627	0.68049	0.07599	0.68819
GO:0030860	regulation of polarized epithelial cell differentiation	0.32235	0.18555	NA	NA	0.02761	0.8412	0.07748	NA	NA	0.14877	0.82244	0.8496	NA	NA	0.73217	0.74841	0.99973	NA	NA	0.99823	0.75628	0.97826	NA	NA	0.97643	0.35499	0.17209	NA	NA	0.27064
GO:0030865	cortical cytoskeleton organization	0.49058	0.51029	0.21314	0.98332	0.1318	0.67675	0.99996	0.91312	0.9624	0.84202	0.91779	0.7446	0.77349	0.54052	0.36747	0.50862	0.17612	0.53967	0.08382	0.9125	0.14497	0.95271	0.99242	1	0.15924	0.99896	0.03169	0.21619	0.17282	0.87379
GO:0030866	cortical actin cytoskeleton organization	0.75937	0.59663	0.32933	0.98216	0.37219	0.77581	0.99997	0.94463	0.96451	0.94341	0.93945	0.5904	0.8048	0.61788	0.18192	0.25203	0.09167	0.32019	0.03253	0.89332	0.04298	0.0005	0.00311	0.00242	0.06747	0.00378	0.05724	0.18437	0.33719	0.92046
GO:0030950	establishment or maintenance of actin cytoskeleton polarity	0.96232	0.85938	0.35226	0.96617	0.27451	0.99357	0.99614	0.41549	0.83901	0.82205	0.53582	0.9348	0.82387	0.98281	0.86544	0.26189	0.08031	0.32272	0.14427	0.78822	0.38867	0.00627	0.44776	0.31059	0.35774	0.00286	0.10196	0.37573	0.00038	0.2825
GO:0030951	establishment or maintenance of microtubule cytoskeleton polarity	0.53503	0.71011	0.56521	0.81082	0.10853	0.97777	0.98517	0.89515	0.93867	0.37649	0.87795	0.4854	0.31004	0.80695	0.54309	0.64238	0.29252	0.0961	0.13892	0.99501	0.01408	0.00544	0.31986	0.23796	0.52903	0.05783	0.18406	0.28342	0.02282	0.22483
GO:0030952	establishment or maintenance of cytoskeleton polarity	0.60009	0.84921	0.74019	0.87402	0.11073	0.98983	0.98018	0.94651	0.91837	0.3691	0.84674	0.5002	0.70239	0.95011	0.74836	0.5458	0.12095	0.07723	0.07282	0.99485	0.00424	0.1112	0.11609	0.04739	0.63676	0.10231	0.04942	0.17312	0.03183	0.12031
GO:0030968	endoplasmic reticulum unfolded protein response	0.23531	0.13897	0.15163	0.39996	0.25417	0.10339	0.11034	0.01639	0.0111	0.14931	0.02281	0.2434	0.01772	0.01092	0.05827	0.6775	0.51664	0.17149	0.58446	0.95128	0.98386	0.86367	0.97956	0.89144	0.9772	0.95671	0.90567	0.96373	0.89686	0.56447
GO:0031000	response to caffeine	0.02755	0.8564	0.10534	0.71053	0.88979	1.20E-06	3.90E-05	0.00011	3.60E-06	0.39077	0.02703	0.112	0.25555	1.20E-05	0.16061	0.83668	0.40469	0.44478	0.02225	0.48612	0.97289	0.98886	0.551	0.85969	0.53252	0.9985	1	0.95717	0.99969	0.95471
GO:0031023	microtubule organizing center organization	0.66572	0.44074	0.68125	0.10804	0.95328	0.96568	0.8918	0.93863	0.94467	0.7202	0.75892	0.6643	0.39318	0.54281	0.96277	0.44358	0.02722	0.00937	0.11225	0.89766	0.08566	0.48018	0.08608	0.12007	0.91569	0.11602	0.03493	0.055	0.26023	0.02336
GO:0031032	actomyosin structure organization	0.01631	0.11768	0.02727	0.61812	0.02945	0.09619	0.73099	0.02449	0.34247	0.64978	0.98859	0.9924	0.98903	0.98401	0.99384	0.91965	0.99159	0.9655	0.8448	0.9866	0.29535	0.07117	0.86982	0.11741	0.14679	0.01584	0.01241	0.02473	0.0097	0.11855
GO:0031033	myosin filament organization	0.25648	0.58802	0.08134	0.63027	0.32853	0.87409	0.86499	0.42583	0.93824	0.84169	0.66909	0.9011	0.99462	0.92878	0.69035	0.83066	0.73031	0.88714	0.32088	0.56068	0.21896	0.18125	0.22387	0.23746	0.28307	0.0794	0.10299	0.24213	0.0604	0.04185
GO:0031034	myosin filament assembly	0.09085	0.31325	0.1392	0.54341	0.17666	0.40347	0.7961	0.26458	0.58039	0.77809	0.9139	0.9466	0.68703	0.99955	0.6866	0.78981	0.83719	0.92879	0.75045	0.22317	0.53312	0.44583	0.80975	0.6515	0.1615	0.04656	0.09928	0.38813	0.10156	0.03273
GO:0031036	myosin II filament assembly	0.72488	0.53518	0.17979	0.5345	0.44453	0.31585	0.30162	0.62376	0.37941	0.59111	0.99909	0.5116	0.80666	0.9461	0.71823	0.73553	0.22368	0.97547	0.59352	0.30233	0.71664	0.75798	0.73311	0.17791	0.87645	0.02226	0.46089	0.42084	0.24222	0.37765
GO:0031038	myosin II filament organization	0.71008	0.59882	0.08055	0.81834	0.67306	0.81864	0.57994	0.40347	0.77672	0.78258	0.91374	0.881	0.9715	0.74878	0.67184	0.45713	0.27947	0.85841	0.27105	0.83812	0.08146	0.15543	0.06684	0.0343	0.77228	0.19344	0.28267	0.06608	0.1618	0.16184
GO:0031047	gene silencing by RNA	0.29088	0.16516	0.69521	0.84439	0.23583	0.55211	0.37489	0.63419	0.92681	0.09647	0.72413	0.3003	0.93774	0.60603	0.98294	0.22199	0.18248	0.32147	0.1755	0.28786	0.12186	0.18927	0.27479	0.08241	0.8253	0.00337	0.66192	0.16728	0.43328	0.32626
GO:0031050	dsRNA fragmentation	0.22756	0.202	0.89159	0.73063	0.29243	0.80706	0.809	0.52775	0.85186	0.05661	0.49098	0.3149	0.65732	0.57964	0.57643	0.24968	0.39964	0.29837	0.09927	0.65958	0.14653	0.40995	0.51782	0.4806	0.85365	0.40832	0.49269	0.02315	0.0348	0.21994
GO:0031054	pre-miRNA processing	0.66162	0.20755	0.05331	0.52596	0.1523	0.81848	0.87727	0.60773	0.69204	0.37712	0.93518	0.6179	0.8459	0.81844	0.74136	0.81363	0.66093	0.72286	0.75599	0.99251	0.54642	0.51371	0.91071	0.75617	0.9829	0.30374	0.72588	0.06904	0.08739	0.42173
GO:0031056	regulation of histone modification	0.50681	0.3218	0.88208	0.75671	0.65372	0.93914	0.63864	0.92804	0.75264	0.21521	0.95319	0.8835	0.526	0.9387	0.98073	0.4788	0.01589	0.02389	0.09142	0.49959	0.31453	0.46514	0.21152	0.08655	0.90489	0.30827	0.38847	0.04134	0.69073	0.0745
GO:0031057	negative regulation of histone modification	0.19813	0.11812	0.43955	0.92649	0.38605	0.72172	0.28009	0.27067	0.02748	0.20155	0.95144	0.4527	0.62928	0.33677	0.97738	0.65342	0.58957	0.28541	0.25734	0.58876	0.44161	0.60325	0.81906	0.92341	0.62819	0.13097	0.662	0.20007	0.30685	0.26924
GO:0031058	positive regulation of histone modification	0.59378	0.79471	0.9529	0.86912	0.75737	0.92776	0.84159	0.84352	0.84803	0.09704	0.56232	0.9024	0.58781	0.59004	0.98782	0.53263	0.01222	0.01158	0.22181	0.54583	0.52414	0.24946	0.48877	0.07742	0.97764	0.65428	0.35879	0.07232	0.66243	0.07897
GO:0031060	regulation of histone methylation	0.85342	0.45142	0.90974	0.91738	0.49982	0.98835	0.86808	0.89308	0.75206	0.27882	0.955	0.6722	0.82882	0.34573	0.98821	0.19997	0.03515	0.01652	0.07784	0.52159	0.34166	0.54904	0.32807	0.39613	0.95508	0.03898	0.82465	0.02343	0.89897	0.12258
GO:0031061	negative regulation of histone methylation	0.19813	0.11812	0.43955	0.92649	0.38605	0.72172	0.28009	0.27067	0.02748	0.20155	0.95144	0.4527	0.62928	0.33677	0.97738	0.65342	0.58957	0.28541	0.25734	0.58876	0.44161	0.60325	0.81906	0.92341	0.62819	0.13097	0.662	0.20007	0.30685	0.26924
GO:0031062	positive regulation of histone methylation	0.40619	0.40951	0.83305	0.8669	0.13713	0.71629	0.82347	0.70924	0.93654	0.04515	0.91608	0.8314	0.93669	0.10756	0.9945	0.5689	0.18221	0.03795	0.26133	0.9581	0.80378	0.535	0.61133	0.17914	0.99407	0.52089	0.6426	0.50431	0.87449	0.21477
GO:0031063	regulation of histone deacetylation	0.85072	0.81303	0.97699	0.40277	0.98559	0.89695	0.54634	0.82041	0.7803	0.50791	0.24138	0.8879	0.5561	0.93802	0.93312	0.29751	0.06239	0.06971	0.2363	0.0393	0.27083	0.49857	0.29675	0.32016	0.74569	0.88345	0.76692	0.02826	0.47588	0.29839
GO:0031065	positive regulation of histone deacetylation	0.85072	0.81303	0.97699	0.40277	0.98559	0.89695	0.54634	0.82041	0.7803	0.50791	0.24138	0.8879	0.5561	0.93802	0.93312	0.29751	0.06239	0.06971	0.2363	0.0393	0.27083	0.49857	0.29675	0.32016	0.74569	0.88345	0.76692	0.02826	0.47588	0.29839
GO:0031098	stress-activated protein kinase signaling cascade	0.5928	0.62834	0.44385	0.41437	0.40134	0.82344	0.87484	0.44691	0.86891	0.72018	0.64394	0.9986	0.99973	0.93619	0.79159	0.69732	0.42173	0.17611	0.04938	0.80369	0.09269	0.09519	0.66858	0.13697	0.29156	0.32224	0.01092	0.26527	0.19048	0.85239
GO:0031099	regeneration	0.39596	0.52832	0.2488	0.42175	0.28855	0.94652	0.72467	0.44669	0.68155	0.16537	0.80499	0.1833	0.63791	0.91528	0.63009	0.327	0.43574	0.67011	0.11558	0.94708	0.41935	0.20619	0.62554	0.53936	0.35324	0.24657	0.9887	0.29137	0.23184	0.29318
GO:0031102	neuron projection regeneration	0.54603	0.47903	0.37849	0.52201	0.14795	0.87704	0.67775	0.33641	0.60436	0.08278	0.84274	0.1846	0.60229	0.69358	0.60326	0.67153	0.41146	0.76145	0.0347	0.97187	0.60197	0.42278	0.92708	0.52752	0.76791	0.30522	0.62183	0.09422	0.42383	0.23177
GO:0031103	axon regeneration	0.54603	0.47903	0.37849	0.52201	0.14795	0.87704	0.67775	0.33641	0.60436	0.08278	0.84274	0.1846	0.60229	0.69358	0.60326	0.67153	0.41146	0.76145	0.0347	0.97187	0.60197	0.42278	0.92708	0.52752	0.76791	0.30522	0.62183	0.09422	0.42383	0.23177
GO:0031104	dendrite regeneration	NA	0.58609	0.33378	0.81354	0.24158	NA	0.11949	0.11172	0.1522	0.13217	NA	0.1952	0.39262	0.15499	0.95355	NA	0.36715	0.77407	0.03546	0.96942	NA	0.94456	0.9894	0.95484	0.36424	NA	0.85386	0.21791	0.65227	0.5004
GO:0031109	microtubule polymerization or depolymerization	0.07143	0.48152	0.28089	0.65232	0.79661	0.21603	0.12736	0.04368	0.03724	0.12375	0.86439	0.9997	0.97637	0.99376	0.94628	0.92716	0.86335	0.77421	0.04758	0.99273	0.84201	0.96399	0.99945	0.85294	0.99757	0.47346	0.14726	0.1872	0.33114	0.02331
GO:0031110	regulation of microtubule polymerization or depolymerization	0.01913	0.24392	0.53048	0.71082	0.34271	0.1946	0.21356	0.03993	0.06682	0.04097	0.89783	0.9998	0.95144	0.99506	0.96946	0.8322	0.8876	0.82152	0.10936	0.96465	0.83121	0.57727	0.99957	0.91732	0.98091	0.80241	0.14781	0.27012	0.47213	0.1401
GO:0031111	negative regulation of microtubule polymerization or depolymerization	0.04012	0.14944	0.00746	0.68585	0.00861	0.35911	0.67108	0.12369	0.16266	0.35388	0.93245	0.9999	0.99618	0.99699	0.99967	0.89859	0.93367	0.88021	0.01271	0.94129	0.88481	0.40297	0.92409	0.96297	0.50863	0.37123	0.08911	0.05002	0.28379	0.02683
GO:0031112	positive regulation of microtubule polymerization or depolymerization	0.09131	0.5731	NA	0.74772	0.45365	0.15545	0.04688	NA	0.41101	0.0338	0.65374	0.9579	NA	0.98704	0.03119	0.90445	0.63029	NA	0.57776	0.37853	0.85243	0.90584	NA	0.63248	0.99908	0.88718	0.31488	NA	0.35127	0.73168
GO:0031114	regulation of microtubule depolymerization	0.00395	0.50985	0.02463	0.74195	0.14103	0.29172	0.45225	0.05518	0.14262	0.1779	0.91252	0.9998	0.92541	0.9957	0.99953	0.85162	0.74466	0.79672	0.08309	0.89183	0.76826	0.57755	0.90783	0.91726	0.81367	0.9189	0.10209	0.16429	0.8438	0.27353
GO:0031117	positive regulation of microtubule depolymerization	0.12859	0.9694	NA	0.47306	0.8905	0.24821	0.03904	NA	0.47674	0.10417	NA	0.9979	NA	0.98919	0.04192	0.8502	0.35221	NA	0.63313	0.16331	0.87212	0.98379	NA	0.79203	0.98846	NA	0.43823	NA	0.61532	0.79121
GO:0031122	cytoplasmic microtubule organization	0.76235	0.588	0.62345	0.21518	0.76001	0.59589	0.29243	0.91115	0.49434	0.41111	0.77842	0.4959	0.43953	0.89951	0.69544	0.46209	0.58712	0.08077	0.5237	0.09621	0.19121	0.65458	0.02709	0.39109	0.92177	0.05059	0.16048	0.09471	0.65531	0.13297
GO:0031123	RNA 3'-end processing	0.66787	0.42088	0.46426	0.67735	0.7998	0.85485	0.88704	0.9961	0.78853	0.06553	0.0267	0.4319	0.64331	0.55556	0.71486	0.23161	0.00376	0.00451	0.08936	0.563	0.42193	0.08921	0.268	0.0845	0.74027	0.21817	0.60662	0.24866	0.02981	0.50144
GO:0031124	mRNA 3'-end processing	0.84222	0.60962	0.53396	0.78484	0.95642	0.89478	0.94036	0.99375	0.93079	0.04676	0.11023	0.3046	0.55934	0.68753	0.66601	0.29575	0.01868	0.01607	0.17709	0.39276	0.61729	0.10528	0.7331	0.30283	0.75661	0.23472	0.7361	0.73752	0.01588	0.00706
GO:0031145	anaphase-promoting complex-dependent catabolic process	0.19628	0.28716	0.47773	0.09712	0.1165	0.39247	0.15699	0.34298	0.66707	0.12966	0.23565	0.6402	0.25712	0.76812	0.68454	0.72866	0.03789	0.35856	0.55167	0.95426	0.43394	0.73389	0.37033	0.13073	0.50461	0.0546	0.16387	0.66282	0.50345	0.12544
GO:0031146	SCF-dependent proteasomal ubiquitin-dependent protein catabolic process	0.29552	0.29611	0.46128	0.16752	0.11041	0.72834	0.47628	0.17688	0.36806	0.61795	0.92779	0.951	0.62854	0.89981	0.22061	0.72815	0.44959	0.51354	0.09912	0.78325	0.59045	0.72371	0.64871	0.82687	0.21193	0.09435	0.03055	0.20488	0.52917	0.3228
GO:0031163	metallo-sulfur cluster assembly	0.04075	0.10796	0.32147	0.16791	0.30651	0.38576	0.18931	0.08574	0.01883	0.20147	0.05289	0.6473	0.49553	0.44011	0.17796	0.96048	0.68387	0.8502	0.76661	0.82259	0.89732	0.87901	0.81629	0.60313	0.56764	0.30812	0.56761	0.49812	0.42487	0.77632
GO:0031167	rRNA methylation	NA	0.97062	0.98183	NA	0.99152	NA	0.99739	0.99989	NA	0.87225	NA	0.8601	0.94514	NA	0.23116	NA	0.0641	0.02414	NA	0.0658	NA	0.03215	0.21629	NA	0.09583	NA	0.42419	0.18028	NA	0.62564
GO:0031175	neuron projection development	0.93018	0.2787	0.61914	0.93767	0.03771	0.99521	0.76311	0.82618	0.95911	0.71502	0.99062	0.9785	0.9969	1	0.98215	0.25316	0.0822	0.13168	0.05016	0.57159	0.16916	0.09592	0.01635	0.49602	0.224	0.70864	0.10208	0.55721	0.0618	0.57682
GO:0031279	regulation of cyclase activity	0.0851	0.16468	0.34559	0.23658	0.03076	0.9509	0.84561	0.46587	0.72034	0.69431	0.99796	0.9873	0.99877	0.94888	0.69975	0.84962	0.69422	0.54919	0.63482	0.99265	0.09449	0.21295	0.47313	0.13144	0.67329	0.67952	0.02386	0.05446	0.12444	0.55379
GO:0031281	positive regulation of cyclase activity	0.16365	0.36258	0.59745	0.47339	0.07717	0.9509	0.84561	0.75283	0.93315	0.89412	0.99796	0.9873	0.95853	0.94888	0.50958	0.85893	0.60737	0.33259	0.56802	0.9572	0.09449	0.21295	0.32513	0.07227	0.69045	0.67952	0.02386	0.07213	0.12444	0.61233
GO:0031290	retinal ganglion cell axon guidance	0.71571	0.29752	0.6212	0.94032	0.53764	0.76696	0.39724	0.40919	0.52519	0.4327	0.96486	0.9871	0.436	0.97894	0.87105	0.79947	0.73275	0.31751	0.19084	0.61243	0.2436	0.24509	0.14451	0.28276	0.87497	0.04535	0.07805	0.81909	0.00292	0.46147
GO:0031323	regulation of cellular metabolic process	0.17584	0.01288	0.32163	0.09351	0.00722	0.84096	0.23626	0.644	0.53344	0.81689	0.63004	0.9754	0.78874	0.80895	0.85858	0.08572	0.99938	0.14699	0.09567	0.99524	0.63213	0.8063	0.25823	0.86656	0.99017	0.19483	0.45253	0.06878	0.2659	0.16676
GO:0031324	negative regulation of cellular metabolic process	0.8659	0.31697	0.53884	0.43378	0.17734	0.88097	0.67633	0.38989	0.70225	0.92399	0.75715	0.9999	0.91388	0.90218	0.96917	0.04864	0.42748	0.44686	0.39559	0.96327	0.30273	0.73012	0.24568	0.21652	0.99509	0.06287	0.02532	0.08894	0.0127	0.32829
GO:0031325	positive regulation of cellular metabolic process	0.71203	0.12365	0.74913	0.34611	0.05882	0.93354	0.63087	0.79563	0.64243	0.34473	0.62149	0.7277	0.45909	0.50348	0.86333	0.21802	0.99992	0.53088	0.24131	0.8628	0.79336	0.3433	0.00536	0.96332	0.83028	0.18966	0.00204	0.0168	0.32285	0.18918
GO:0031326	regulation of cellular biosynthetic process	0.77207	0.08268	0.43198	0.21644	0.05814	0.94358	0.15992	0.80671	0.73514	0.74737	0.47561	0.8743	0.62873	0.65109	0.7398	0.18666	0.99998	0.1777	0.5521	0.99947	0.12888	0.51592	0.39312	0.67052	0.99957	0.33311	0.13766	0.00738	0.19435	0.34451
GO:0031327	negative regulation of cellular biosynthetic process	0.92449	0.31711	0.58541	0.53372	0.21377	0.82436	0.41352	0.77684	0.85161	0.00962	0.66766	0.942	0.60039	0.79655	0.95088	0.1257	0.00959	0.47203	0.08482	0.94855	0.197	0.35996	0.17349	0.27887	0.99493	0.08368	0.02598	0.02008	0.15643	0.0673
GO:0031328	positive regulation of cellular biosynthetic process	0.99114	0.35605	0.98172	0.62665	0.15463	0.98346	0.58907	0.98281	0.73616	0.14199	0.86113	0.8705	0.74135	0.69648	0.94603	0.4318	0.65422	0.08986	0.08576	0.95574	0.02928	0.22524	0.11248	0.00546	0.91667	0.00405	0.04828	0.09336	0.00329	0.00012
GO:0031329	regulation of cellular catabolic process	0.34171	0.83665	0.61323	0.60095	0.62181	0.67333	0.78778	0.87887	0.91282	0.86241	0.90719	0.8303	0.72806	0.30514	0.85661	0.43503	0.91028	0.80303	0.03576	0.85651	0.5748	0.26929	0.2297	0.01678	0.10918	0.19152	0.42469	0.10964	0.92576	0.10411
GO:0031330	negative regulation of cellular catabolic process	0.89156	0.96236	0.33608	0.61835	0.85981	0.65361	0.6498	0.51032	0.95298	0.49356	0.96044	0.199	0.80935	0.59202	0.41045	0.09911	0.14154	0.41796	0.07081	0.48571	0.28905	0.51022	0.56821	0.15942	0.22983	0.05715	0.44083	0.37832	0.79815	0.51825
GO:0031331	positive regulation of cellular catabolic process	0.53914	0.75687	0.55348	0.6189	0.62784	0.69994	0.46778	0.90961	0.66116	0.60317	0.49973	0.6625	0.33709	0.23549	0.72168	0.32426	0.00321	0.06702	0.02006	0.41823	0.53144	0.14861	0.11906	0.00843	0.25021	0.19191	0.03715	0.11606	0.5743	0.02368
GO:0031333	negative regulation of protein complex assembly	0.35263	0.12729	0.21747	0.68924	0.36453	0.91378	0.24543	0.49673	0.92611	0.31413	0.37257	0.2597	0.59311	0.42244	0.67108	0.37891	0.41936	0.36891	0.05212	0.7121	0.44482	0.44583	0.29352	0.34089	0.62923	0.24358	0.80815	0.27471	0.55865	0.01589
GO:0031334	positive regulation of protein complex assembly	0.46366	0.0067	0.29683	0.91704	0.25075	0.73739	0.1129	0.30801	0.54714	0.507	0.80108	0.8514	0.42972	0.80097	0.40525	0.65146	0.83927	0.7562	0.21281	0.7567	0.58425	0.83579	0.37278	0.23743	0.85512	0.12847	0.23257	0.31482	0.09559	0.61704
GO:0031338	regulation of vesicle fusion	0.58054	0.43	0.56688	0.64492	0.36081	0.6825	0.23336	0.46077	0.59181	0.66401	0.09708	0.7137	0.82895	0.83777	0.35815	0.5488	0.80709	0.48427	0.81754	0.88647	0.25285	0.48635	0.69401	0.71508	0.65368	0.71414	0.79604	0.32565	0.29163	0.80533
GO:0031340	positive regulation of vesicle fusion	NA	0.24284	0.25723	0.50171	NA	NA	0.48347	0.64507	0.75142	NA	NA	0.489	0.6795	0.49732	NA	NA	0.46446	0.89209	0.83886	NA	NA	0.69767	0.83789	0.5146	NA	NA	0.39001	0.10767	0.75278	NA
GO:0031344	regulation of cell projection organization	0.64201	0.84379	0.59844	0.86331	0.03144	0.94726	0.9274	0.85139	0.98294	0.6232	0.9918	0.9478	0.71376	0.99943	0.5061	0.365	0.2185	0.46835	0.58166	0.73615	0.00855	0.02099	0.17865	0.32092	0.2611	0.54829	0.20904	0.35749	0.72817	0.1771
GO:0031345	negative regulation of cell projection organization	0.98723	0.63159	0.39836	0.92302	0.12787	0.99046	0.87527	0.82465	0.99617	0.65113	0.74993	0.6108	0.56856	0.95074	0.86356	0.68139	0.2738	0.52953	0.01581	0.68975	0.01253	0.00133	0.0127	0.00271	0.13875	0.47862	0.49564	0.61291	0.01631	0.15443
GO:0031346	positive regulation of cell projection organization	0.37776	0.43784	0.77833	0.61902	0.21436	0.93705	0.86271	0.43649	0.80799	0.6343	0.65168	0.1198	0.05669	0.8494	0.06106	0.09417	0.83437	0.64124	0.01172	0.7802	0.50504	0.08773	0.18911	0.02908	0.29265	0.23293	0.16322	0.88428	0.94953	0.42538
GO:0031347	regulation of defense response	0.60944	0.30958	0.33639	0.90304	0.99997	0.21519	0.11067	0.13259	0.069	0.03074	0.71159	0.5103	0.80974	0.93683	0.59995	0.15293	0.00872	0.57146	0.07711	0.42122	0.2869	0.23444	0.40481	0.30838	0.61871	0.10588	0.81859	0.57642	0.52945	0.07364
GO:0031348	negative regulation of defense response	0.64133	0.14751	0.12093	0.63701	0.00698	0.56709	0.19717	0.12581	0.32388	0.15307	0.90013	0.0403	0.19154	0.76414	0.807	0.29552	0.3282	0.91416	0.71023	0.53202	0.15459	0.47355	0.09668	0.44895	0.57354	0.29983	0.91269	0.75845	0.62936	0.23606
GO:0031349	positive regulation of defense response	0.84999	0.37378	0.16635	0.6741	0.05226	0.40595	0.32194	0.17631	0.16749	0.08634	0.91597	0.8216	0.3751	0.97365	0.55592	0.26206	0.08997	0.95903	0.04902	0.89208	0.50415	0.46029	0.94197	0.93341	0.86163	0.12734	0.87436	0.35408	0.53237	0.04251
GO:0031396	regulation of protein ubiquitination	0.12091	0.20287	0.0733	0.19066	0.02394	0.22316	0.21355	0.32627	0.50963	0.14447	0.55452	0.9196	0.84478	0.86433	0.87454	0.8104	0.11929	0.82612	0.10921	0.99606	0.19446	0.75542	0.99882	0.49371	0.78051	0.14307	0.05765	0.58288	0.5339	0.26581
GO:0031398	positive regulation of protein ubiquitination	0.06623	0.11736	0.04849	0.21147	0.03012	0.36261	0.21864	0.23382	0.54367	0.12781	0.36309	0.8156	0.8143	0.78721	0.80433	0.97867	0.52804	0.93096	0.21729	0.99992	0.69756	0.71419	0.99375	0.70147	0.88329	0.19378	0.0981	0.6123	0.66239	0.10487
GO:0031399	regulation of protein modification process	0.13087	0.21258	0.18668	0.4249	0.0927	0.6325	0.64666	0.2299	0.39037	0.49177	0.56268	0.9841	0.98611	0.89254	0.99106	0.61765	0.06581	0.03153	0.05679	0.60399	0.16744	0.04904	0.07715	0.0153	0.59131	0.01396	0.00874	0.01697	0.10535	0.26272
GO:0031400	negative regulation of protein modification process	0.49818	0.57548	0.62638	0.59967	0.29289	0.89251	0.6397	0.6902	0.70676	0.80459	0.72286	0.8581	0.93759	0.92365	0.59785	0.64823	0.20999	0.09829	0.04505	0.78416	0.05428	0.12703	0.21241	0.4165	0.23167	0.00656	0.37816	0.03107	0.4427	0.11026
GO:0031401	positive regulation of protein modification process	0.32306	0.333	0.48728	0.60009	0.52632	0.74158	0.90984	0.29087	0.81741	0.39719	0.47744	0.765	0.71357	0.45099	0.94665	0.15603	0.17141	0.08733	0.04778	0.76479	0.43432	0.01137	0.10837	0.01564	0.72961	0.05827	0.04147	0.06095	0.16332	0.00478
GO:0031427	response to methotrexate	0.16255	0.06699	0.00227	0.68562	0.90103	0.05288	0.046	0.02952	0.02846	0.81027	0.27069	0.0013	0.30417	0.18453	0.89695	0.88147	0.97776	0.77761	0.61097	0.07791	0.9613	0.95055	0.73469	0.71563	0.06798	0.35588	0.92612	0.39186	0.51594	0.05159
GO:0031440	regulation of mRNA 3'-end processing	0.91965	0.92084	0.71023	0.77731	0.97243	0.94723	0.98172	0.99851	0.97275	0.52905	0.7	0.2154	0.84614	0.83909	0.91353	0.07899	0.02373	0.0002	0.00595	0.08349	0.00035	0.01595	0.00462	0.00493	0.58047	0.1411	0.67684	0.78046	0.01549	0.01186
GO:0031441	negative regulation of mRNA 3'-end processing	0.39061	0.86638	NA	0.97061	NA	0.17647	0.85153	NA	0.50391	NA	0.48814	0.7666	NA	0.77798	NA	0.34381	0.17282	NA	0.06176	NA	0.47249	0.61983	NA	0.13943	NA	0.23613	0.37614	NA	0.2038	NA
GO:0031445	regulation of heterochromatin assembly	0.88434	0.2296	0.52617	0.8515	0.26625	0.88664	0.59507	0.49627	0.80814	0.03754	0.91545	0.5762	0.94083	0.69569	0.78605	0.23392	0.08346	0.08929	0.03937	0.96413	0.11467	0.56339	0.49423	0.34728	0.94614	0.00453	0.63808	0.25611	0.21216	0.12795
GO:0031452	negative regulation of heterochromatin assembly	0.60005	0.8474	0.72306	0.93954	0.61092	0.89325	0.99235	0.84083	0.97178	0.21302	0.95274	0.0516	0.76945	0.83201	0.82374	0.17897	0.46224	0.19529	0.39921	0.57375	0.37185	0.46112	0.30236	0.0452	0.75825	0.098	0.91769	0.84521	0.88969	0.35312
GO:0031453	positive regulation of heterochromatin assembly	0.80125	0.44615	0.63238	0.90657	0.79035	0.9193	0.41202	0.71502	0.95597	0.29591	0.94073	0.6395	0.88621	0.90808	0.80923	0.21694	0.16583	0.09683	0.15837	0.46342	0.36296	0.83296	0.34687	0.50289	0.95597	0.01199	0.47834	0.25264	0.30002	0.14691
GO:0031454	regulation of extent of heterochromatin assembly	0.50493	0.93171	0.79333	0.95645	0.6726	0.8565	0.99753	0.88358	0.97977	0.3192	0.73399	NA	0.72915	0.95718	0.89971	0.3326	0.35604	0.31157	0.2481	0.41517	0.56494	0.2928	0.18532	0.04534	0.84749	0.1915	NA	0.78154	0.89293	0.38567
GO:0031468	nuclear envelope reassembly	NA	NA	NA	0.15578	0.88834	NA	NA	NA	0.32203	0.17502	NA	NA	NA	0.45856	0.08813	NA	NA	NA	0.47218	0.29183	NA	NA	NA	0.69499	0.96506	NA	NA	NA	0.86721	0.98548
GO:0031497	chromatin assembly	0.88542	0.58631	0.63961	0.75579	0.74299	0.90315	0.93105	0.93234	0.94714	0.37488	0.7881	0.8628	0.52031	0.99203	0.99519	0.00301	0.00165	0.02456	0.2074	0.67894	0.02713	0.08213	0.07494	0.18161	0.61713	0.05401	0.104	0.39528	0.17475	0.28279
GO:0031503	protein complex localization	0.89073	0.90228	0.93671	0.88743	0.53458	0.66001	0.95465	0.98822	0.92951	0.83875	0.53136	0.6473	0.79072	0.95742	0.9343	0.20673	0.27747	0.57803	0.00512	0.35542	0.10903	0.17718	0.31879	0.01082	0.29608	0.4219	0.82097	0.0865	0.03702	0.12116
GO:0031507	heterochromatin assembly	0.77831	0.29023	0.41795	0.82149	0.40432	0.78739	0.3033	0.55557	0.84546	0.05808	0.8908	0.8765	0.81883	0.67898	0.9171	0.37856	0.02728	0.03755	0.02487	0.87967	0.24135	0.37687	0.5124	0.44865	0.89418	0.77832	0.37806	0.16937	0.12794	0.15823
GO:0031532	actin cytoskeleton reorganization	0.58493	0.3711	0.44192	0.85671	0.13024	0.96942	0.97787	0.44734	0.84842	0.92797	0.66996	0.3327	0.55911	0.24602	0.28811	0.27916	0.8318	0.57935	0.04313	0.83772	0.02589	0.05906	0.04033	0.00307	0.14997	0.0607	0.50567	0.20595	0.01128	0.57083
GO:0031570	DNA integrity checkpoint	0.54596	0.15902	0.63441	0.22859	0.67463	0.82275	0.14487	0.97013	0.84041	0.06836	0.48911	0.2972	0.37224	0.29151	0.94312	0.23032	0.55998	0.22688	0.13311	0.62717	0.66534	0.26173	0.58377	0.05242	0.95425	0.06477	0.33966	0.06007	0.30714	0.03416
GO:0031572	G2 DNA damage checkpoint	0.54899	0.23948	0.63385	0.10971	0.74494	0.81226	0.12565	0.97571	0.85182	0.08545	1	0.3695	0.27986	0.38606	0.93473	0.31816	1	1	1	0.40908	1	0.27291	1	0.02271	0.89016	0.05532	0.25867	1	0.35151	1
GO:0031577	spindle checkpoint	0.66464	0.68693	0.52721	0.08525	0.08119	0.95498	0.84669	0.99531	0.91318	0.45871	0.69863	0.873	0.57578	0.57596	0.97556	0.6332	0.74969	0.70726	0.89907	0.85048	0.30858	0.15805	0.0297	0.19354	0.5192	0.43836	0.12669	0.33126	0.0363	0.08518
GO:0031589	cell-substrate adhesion	0.44754	0.05031	0.06112	0.5922	0.34877	0.33868	0.65133	0.54902	0.00987	0.9074	0.99309	0.975	0.98326	0.99195	0.27021	0.59587	0.8963	0.74363	0.54656	0.3501	0.25734	0.44574	0.67503	0.76706	0.69127	0.24835	0.16192	0.09581	0.12847	0.81903
GO:0031623	receptor internalization	0.25727	0.36266	0.64135	0.8189	0.41371	0.11589	0.08004	0.24116	0.07121	0.28003	0.80934	0.171	0.03956	0.71869	0.37314	0.70464	0.49389	0.40585	0.20067	0.06232	0.38751	0.52728	0.53146	0.68176	0.472	0.72279	0.55532	0.86901	0.70742	0.66939
GO:0031629	synaptic vesicle fusion to presynaptic active zone membrane	0.16359	0.5575	0.09429	0.61344	0.14558	NA	0.15438	0.38689	NA	0.09806	NA	NA	0.15581	NA	NA	0.58984	0.92223	0.95916	0.75006	0.96523	NA	0.99945	0.9352	NA	0.87721	NA	NA	0.99823	NA	NA
GO:0031638	zymogen activation	0.88434	0.10273	0.34753	0.78362	0.28705	0.26042	0.28864	0.79841	0.72676	0.40374	0.9597	0.9864	0.47938	0.7112	0.97552	0.28914	0.83841	0.83264	0.16316	0.68697	0.24123	0.63269	0.58226	0.45499	0.28839	0.07804	0.05916	0.76486	0.16048	0.21331
GO:0031644	regulation of neurological system process	0.74979	0.71244	0.89009	0.88185	0.98585	0.54859	0.81433	0.63148	0.83376	0.96218	0.97512	0.4262	0.91152	0.30765	0.98144	0.18335	0.47191	0.39039	0.46055	0.03751	0.27864	0.80339	0.087	0.20535	1	0.34417	0.73992	0.24825	0.86204	0.16274
GO:0031647	regulation of protein stability	0.03505	0.06058	0.01625	0.02336	0.0142	0.38863	0.74798	0.28434	0.12232	0.41504	0.4418	0.906	0.44261	0.70062	0.31639	0.76311	0.33599	0.46733	0.31623	0.70684	0.43835	0.48513	0.81731	0.82387	0.93549	0.11349	0.24228	0.37386	0.78612	0.4655
GO:0031648	protein destabilization	0.17061	0.73234	0.26287	0.01158	0.08712	0.03231	0.20273	0.17644	0.24169	0.02006	0.36693	0.5834	0.62253	0.62809	0.94115	0.98359	0.38972	0.47074	0.72711	0.99618	0.99625	0.69968	0.97525	0.90631	0.9964	0.42947	0.51183	0.69855	0.95567	0.22098
GO:0031667	response to nutrient levels	0.87931	0.74292	0.98342	0.72712	0.94349	0.82146	0.67721	0.35546	0.98335	0.27652	0.77529	0.8059	0.6512	0.61031	0.9963	0.62808	0.67706	0.83126	0.61724	0.07244	0.46898	0.27026	0.85671	0.23763	0.09338	0.3201	0.41012	0.95181	0.46301	0.02876
GO:0031668	cellular response to extracellular stimulus	0.84707	0.83348	0.9875	0.45359	0.9639	0.92283	0.53457	0.81819	0.78606	0.14439	0.22378	0.6923	0.65738	0.644	0.87922	0.55018	0.32673	0.22445	0.01873	0.02506	0.13446	0.29166	0.31107	0.26443	0.1396	0.20619	0.13351	0.46826	0.62896	0.67904
GO:0031669	cellular response to nutrient levels	0.78592	0.75604	0.979	0.3774	0.96543	0.93476	0.54612	0.80582	0.69869	0.11271	0.24374	0.7097	0.66484	0.65673	0.88745	0.69816	0.63375	0.61061	0.02284	0.03781	0.17036	0.39822	0.68063	0.58707	0.18561	0.24992	0.15758	0.37655	0.36932	0.8017
GO:0031887	lipid particle transport along microtubule	0.76221	NA	NA	0.8879	0.70105	1	0.99889	0.94445	0.51527	0.99762	0.94892	NA	NA	0.65626	0.67412	0.22899	NA	NA	0.42793	0.2462	0.16562	0.12052	0.14698	0.63521	0.33549	0.07375	NA	NA	0.42142	0.5004
GO:0031929	TOR signaling	0.64933	0.56251	0.8066	0.67892	0.02369	0.68414	0.60118	0.61914	0.97868	0.87911	0.36992	0.7796	0.58788	0.92903	0.19307	0.29292	0.09533	0.03157	0.58209	0.4649	0.48956	0.15738	0.33822	0.03125	0.08449	0.28889	0.56276	0.28621	0.2677	0.20218
GO:0031935	regulation of chromatin silencing	0.57383	0.02598	0.1802	0.57181	0.28566	0.5867	0.28967	0.84228	0.67459	0.03446	0.84253	0.7115	0.86004	0.79461	0.95023	0.0288	0.21294	0.00067	0.0006	0.98806	0.00354	0.30135	0.45876	0.10517	0.99993	0.00329	0.53571	0.04098	0.1402	0.00995
GO:0031936	negative regulation of chromatin silencing	0.04536	0.02696	0.44071	0.52482	0.17104	0.18783	0.0303	0.11454	0.37483	0.00641	0.7198	0.4537	0.02263	0.5604	0.51588	0.36988	0.89869	0.16086	0.00372	0.91941	0.32329	0.98281	0.64619	0.5334	0.93544	0.26395	0.76008	0.64522	0.54408	0.17493
GO:0031937	positive regulation of chromatin silencing	0.66965	0.51217	0.47586	0.8515	0.44827	0.99343	0.9357	0.658	0.77637	0.21597	0.74639	0.01	0.51358	0.42865	0.90688	0.33415	0.34424	0.04373	0.02505	0.79529	0.04805	0.43078	0.43796	0.11363	0.88128	0.23823	0.73333	0.82921	0.44327	0.14873
GO:0031938	regulation of chromatin silencing at telomere	0.50493	0.93171	0.79333	0.95645	0.6726	0.8565	0.99753	0.88358	0.97977	0.3192	0.73399	NA	0.72915	0.95718	0.89971	0.3326	0.35604	0.31157	0.2481	0.41517	0.56494	0.2928	0.18532	0.04534	0.84749	0.1915	NA	0.78154	0.89293	0.38567
GO:0031940	positive regulation of chromatin silencing at telomere	0.50493	0.93171	0.79333	0.95645	0.6726	0.8565	0.99753	0.88358	0.97977	0.3192	0.73399	NA	0.72915	0.95718	0.89971	0.3326	0.35604	0.31157	0.2481	0.41517	0.56494	0.2928	0.18532	0.04534	0.84749	0.1915	NA	0.78154	0.89293	0.38567
GO:0031987	locomotion involved in locomotory behavior	0.11811	0.31876	0.33602	0.48292	0.28638	0.50142	0.34783	0.13868	0.03583	0.53968	0.24426	0.0521	0.08537	0.73602	0.00085	0.88151	0.99565	0.27083	0.07396	0.87258	0.53826	0.53833	0.91183	0.97103	0.20644	0.57837	0.95284	0.97683	0.37256	0.9999
GO:0031991	regulation of actomyosin contractile ring contraction	0.96713	0.50808	0.1391	0.67854	0.8287	0.9692	0.55684	0.43711	0.87145	0.99867	0.40024	0.1289	0.0147	0.27868	0.31639	0.16473	0.01718	0.37787	0.13343	0.20812	0.0273	0.36752	0.49704	0.45191	0.23221	0.36433	0.85183	0.82828	0.82166	0.18434
GO:0032006	regulation of TOR signaling	0.58267	0.69673	0.86982	0.74159	0.06327	0.89928	0.76652	0.56641	0.9816	0.91506	0.48791	0.7233	0.63235	0.82685	0.70311	0.36479	0.08015	0.0789	0.002	0.5288	0.44728	0.21935	0.21521	0.03123	0.2449	0.32885	0.47531	0.69643	0.28581	0.10156
GO:0032007	negative regulation of TOR signaling	0.61507	0.89483	0.93671	0.8737	0.52815	0.40566	0.38946	0.88667	0.93467	0.85323	0.48668	0.9176	0.55421	0.93202	0.6315	0.30792	0.14075	0.02724	0.01781	0.4254	0.54554	0.75081	0.30774	0.43665	0.18129	0.4483	0.42042	0.07568	0.39445	0.06616
GO:0032008	positive regulation of TOR signaling	0.73704	0.61568	0.36921	0.78064	0.01195	0.93758	0.77401	0.55679	0.99132	0.68238	0.84495	0.7602	0.04468	0.41289	0.96043	0.27634	0.04553	0.22275	0.01898	0.63336	0.30998	0.14948	0.57041	0.04012	0.51719	0.0844	0.47538	0.82844	0.32589	0.32657
GO:0032011	ARF protein signal transduction	0.59057	0.93169	0.93355	0.44323	0.70131	0.49417	0.96005	0.28837	0.47218	0.15134	0.52903	0.2006	0.03541	0.02248	0.02092	0.52975	0.03685	0.01642	0.13916	0.40882	0.33744	0.05177	0.17406	0.74215	0.69943	0.82122	0.43294	0.93639	0.85541	0.85228
GO:0032012	regulation of ARF protein signal transduction	NA	NA	NA	0.86308	0.71017	NA	NA	NA	0.25861	0.0431	NA	NA	NA	0.54591	0.29627	NA	NA	NA	0.00585	0.50574	NA	NA	NA	0.64903	0.85068	NA	NA	NA	0.96622	0.7089
GO:0032024	positive regulation of insulin secretion	0.01764	0.14884	0.30113	0.04301	0.09971	0.738	0.82599	0.62524	0.96106	0.70451	0.43297	0.1568	0.00065	0.00308	0.11048	0.91444	0.99454	0.50097	0.56263	0.9603	0.10473	0.07387	0.28792	0.00852	0.37583	0.73424	0.72805	0.97883	0.99208	0.68628
GO:0032042	mitochondrial DNA metabolic process	0.41182	NA	NA	NA	NA	0.75228	NA	NA	NA	NA	0.96974	NA	NA	NA	NA	0.90468	NA	NA	NA	NA	0.72158	NA	NA	NA	NA	0.18923	NA	NA	NA	NA
GO:0032101	regulation of response to external stimulus	0.54149	0.36098	0.45481	0.89525	0.30508	0.28955	0.38578	0.31563	0.42806	0.47221	0.99064	1	0.99921	0.99913	0.93568	0.41751	0.89206	0.99646	0.81338	0.91407	0.57878	0.22732	0.95155	0.49766	0.53823	0.32496	0.21734	0.24227	0.09912	0.17892
GO:0032102	negative regulation of response to external stimulus	0.55281	0.79775	0.3993	0.64926	0.07116	0.77564	0.46459	0.4784	0.4389	0.7059	0.75679	0.7741	0.80163	0.93224	0.9634	0.26952	0.05273	0.77873	0.60793	0.92643	0.1286	0.5869	0.62193	0.80222	0.94997	0.48061	0.58404	0.2464	0.54808	0.11223
GO:0032103	positive regulation of response to external stimulus	0.92514	0.5277	0.51328	0.58281	0.85641	0.99334	0.48762	0.27938	0.46997	0.91166	0.93067	0.9843	0.99039	0.64454	0.93311	0.19892	0.72256	0.98707	0.1188	0.92471	0.26787	0.2101	0.6361	0.38006	0.48592	0.00836	0.01244	0.26244	0.2556	0.4572
GO:0032147	activation of protein kinase activity	0.87056	0.84131	0.95099	0.98505	0.08445	0.29951	0.72594	0.34656	0.87219	0.37284	0.93176	0.9998	0.97161	0.51046	0.96193	0.04981	0.02561	0.16728	0.00141	0.92146	0.83973	0.28591	0.49173	0.16128	0.61401	0.00032	0.26496	0.26928	0.00275	0.07917
GO:0032196	transposition	0.824	0.89759	0.62284	0.70941	0.68434	0.76801	0.78066	0.7776	0.90733	0.26341	0.43961	0.3019	0.32805	0.87975	0.95517	0.11334	0.10713	0.06601	0.09259	0.60864	0.10878	0.03382	0.05396	0.32682	0.26497	0.65777	0.91427	0.41091	0.14717	0.23704
GO:0032200	telomere organization	0.80371	0.78267	0.74323	0.86492	0.08998	0.94689	0.98964	0.76937	0.99807	0.09372	0.777	0.5041	0.31825	0.95244	0.87199	0.18387	0.72867	0.18141	0.04933	0.72306	0.44204	0.14851	0.0802	0.07835	0.81051	0.17901	0.76938	0.60358	0.34899	0.36947
GO:0032222	"regulation of synaptic transmission, cholinergic"	0.07849	0.19066	0.38165	0.05292	0.92288	0.55143	0.54231	0.80785	0.96976	0.99401	0.25159	0.2121	0.38907	0.28901	0.59637	0.1191	0.47728	0.519	0.53238	0.12567	0.82198	0.56429	0.42582	0.15903	0.1922	0.98379	0.99177	0.94863	0.99789	0.77317
GO:0032225	"regulation of synaptic transmission, dopaminergic"	0.26986	0.25473	0.57231	0.11485	0.02752	0.63209	0.04747	0.143	0.08273	0.04556	0.26395	0.523	0.61527	0.65298	0.33178	0.82917	0.55085	0.73796	0.60037	0.97674	0.80059	0.53064	0.99159	0.91945	0.52727	0.95112	0.58518	0.80256	0.81455	0.55288
GO:0032231	regulation of actin filament bundle assembly	0.51723	0.33892	0.3707	0.92119	0.66602	0.47808	0.84661	0.23406	0.26502	0.0731	0.98759	0.9783	0.965	0.954	0.37776	0.67454	0.76912	0.56323	0.01093	0.64012	0.68064	0.58919	0.74711	0.88153	0.90072	1	0.05646	0.23376	0.19616	0.23146
GO:0032233	positive regulation of actin filament bundle assembly	0.44849	0.56129	0.1543	0.86238	0.80796	0.48448	0.67411	0.1349	0.12539	0.14371	0.9929	0.9269	NA	0.96912	0.36544	0.68353	0.49023	0.71581	0.01389	0.63445	0.82345	0.3715	0.90994	0.86523	0.80053	1	0.20875	NA	0.04449	0.48177
GO:0032239	regulation of nucleobase-containing compound transport	NA	0.17477	0.43136	NA	NA	NA	0.30265	0.27158	NA	NA	NA	0.9668	0.63017	NA	NA	NA	0.60831	0.08142	NA	NA	NA	0.71793	0.94095	NA	NA	NA	0.29431	0.18744	NA	NA
GO:0032259	methylation	0.78205	0.62666	0.96377	0.61735	0.80823	0.93267	0.21411	0.99727	0.87663	0.09264	0.20898	0.2299	0.61217	0.73582	0.9815	0.20272	0.04539	0.00665	0.8306	0.13294	0.09084	0.17073	0.0454	0.00864	0.96974	0.08985	0.10259	0.30931	0.31356	0.11868
GO:0032268	regulation of cellular protein metabolic process	0.46804	0.33903	0.4208	0.30683	0.1057	0.79465	0.38257	0.84069	0.51672	0.17514	0.35311	0.6089	0.55013	0.66253	0.96973	0.23108	0.13113	0.11048	0.05221	0.72161	0.35959	0.94834	0.02867	0.54737	0.77378	0.04062	0.57081	0.0182	0.06812	0.03498
GO:0032269	negative regulation of cellular protein metabolic process	0.63212	0.44618	0.58073	0.35586	0.3144	0.95968	0.80879	0.79392	0.7112	0.5034	0.54706	0.6515	0.5945	0.75174	0.83969	0.26052	0.02968	0.28915	0.00622	0.82674	0.27919	0.2462	0.12886	0.40716	0.65996	0.04707	0.20382	0.04029	0.14559	0.00493
GO:0032270	positive regulation of cellular protein metabolic process	0.62854	0.62647	0.62962	0.38631	0.46924	0.92728	0.70932	0.94619	0.83808	0.2833	0.3403	0.5388	0.43155	0.60091	0.92077	0.56998	0.27856	0.10118	0.06662	0.2734	0.80085	0.0026	0.04415	0.00059	0.50889	0.07993	0.04413	0.08964	0.15107	0.02488
GO:0032271	regulation of protein polymerization	0.5504	0.42763	0.56077	0.87359	0.43752	0.99246	0.97406	0.43558	0.75376	0.94868	0.4243	0.6496	0.3415	0.93088	0.09457	0.36644	0.40946	0.61467	0.44869	0.83144	0.1131	0.24709	0.30109	0.03031	0.23177	0.08934	0.46181	0.44194	0.03844	0.6276
GO:0032272	negative regulation of protein polymerization	0.35664	0.26635	0.82556	0.8837	0.68447	0.42371	0.26813	0.49321	0.38557	0.62303	0.54049	0.2453	0.61192	0.24604	0.31383	0.81819	0.9597	0.38975	0.19251	0.97221	0.75298	0.99918	0.98462	0.8711	0.67235	0.08578	0.67499	0.7946	0.31877	0.11045
GO:0032273	positive regulation of protein polymerization	0.49894	0.02349	0.27628	0.93194	0.32435	0.81909	0.27494	0.39831	0.44318	0.66157	0.84855	0.8243	0.64064	0.775	0.19409	0.19781	0.75652	0.388	0.09766	0.79699	0.33742	0.69956	0.31042	0.31786	0.54223	0.01366	0.26354	0.47284	0.07275	0.72188
GO:0032309	icosanoid secretion	0.10503	NA	NA	NA	NA	NA	NA	NA	NA	NA	0.21888	NA	NA	NA	NA	0.92443	NA	NA	NA	NA	NA	NA	NA	NA	NA	0.75545	NA	NA	NA	NA
GO:0032350	regulation of hormone metabolic process	0.54632	0.07782	0.49814	0.45722	0.00858	0.42168	0.39342	0.06081	0.03121	0.00295	0.60777	0.8611	0.58403	0.368	0.63065	0.56704	0.90322	0.99921	0.93377	0.52255	0.99602	0.88102	0.90466	0.99999	0.71687	0.49375	0.35958	0.6888	0.62715	0.60452
GO:0032351	negative regulation of hormone metabolic process	0.63591	0.01947	0.73509	0.21943	0.01251	0.71073	1	0.07509	0.15766	0.03043	0.9313	0.2716	0.41003	0.86932	0.64632	0.51921	0.84113	0.99954	0.68619	0.60154	0.9979	0.78403	0.83801	1	0.80114	0.09407	0.7799	0.75092	0.1093	0.06526
GO:0032352	positive regulation of hormone metabolic process	0.08221	0.61227	0.07817	0.30748	0.06122	0.24913	0.50184	0.13934	0.10243	0.06449	0.43474	0.8639	0.36747	0.17086	0.21093	0.86358	0.7463	0.68613	0.85595	0.87975	0.89784	0.43236	0.98567	0.85191	0.99539	0.65763	0.06837	0.67475	0.82837	0.89471
GO:0032368	regulation of lipid transport	0.96907	0.99569	0.99946	0.99988	0.99494	0.5568	0.08726	0.33733	0.18308	0.811	0.21518	0.1193	0.62417	0.64013	0.51181	0.03295	0.02296	0.00343	0.01135	0.02079	0.88448	0.90345	0.76006	0.69619	0.44764	0.63369	0.73127	0.26205	0.20306	0.84287
GO:0032370	positive regulation of lipid transport	0.98135	0.99698	0.99967	0.99993	0.99689	0.40479	0.12704	0.28427	0.09533	0.87742	0.13232	0.1173	0.7484	0.2714	0.22025	0.01859	0.07135	0.01221	0.07343	0.0131	0.80358	0.95373	0.48069	0.59512	0.61015	0.33425	0.96229	0.24658	0.27665	0.85876
GO:0032386	regulation of intracellular transport	0.37832	0.68056	0.79172	0.93275	0.42862	0.0556	0.84793	0.10737	0.73237	0.29137	0.97932	0.985	0.99003	1	0.69398	0.72709	0.01313	0.92328	0.01928	0.90865	0.6849	0.37002	0.95812	0.16693	0.62003	0.03547	0.35979	0.1981	0.07438	0.58849
GO:0032387	negative regulation of intracellular transport	0.82371	0.90255	0.93917	0.87846	0.56453	0.54838	0.92932	0.65259	0.93721	0.4275	0.86551	0.8152	0.94344	0.93467	0.92523	0.22728	0.03492	0.30516	0.0802	0.75088	0.42864	0.30016	0.19452	0.23741	0.6866	0.28994	0.26343	0.05656	0.18195	0.14434
GO:0032388	positive regulation of intracellular transport	0.51282	0.50566	0.86939	0.85851	0.4961	0.11914	0.81273	0.68691	0.96201	0.5632	0.99508	0.9056	0.97294	1	0.66727	0.79311	0.0866	0.85801	0.0306	0.21029	0.44126	0.07073	0.46406	0.09147	0.50162	0.13636	0.57526	0.3689	0.09971	0.33458
GO:0032392	DNA geometric change	NA	NA	NA	0.94222	NA	NA	NA	NA	0.37284	NA	NA	NA	NA	0.64019	NA	NA	NA	NA	0.15894	NA	NA	NA	NA	0.7017	NA	NA	NA	NA	0.13015	NA
GO:0032409	regulation of transporter activity	0.0201	0.28968	0.15142	0.21367	0.3467	0.9599	0.26864	0.46592	0.2373	0.60313	0.75411	0.9948	0.6589	1	0.26835	0.85636	0.99625	0.98472	0.99017	0.79166	0.67317	0.11155	0.91071	0.21048	0.43368	0.91078	0.09549	0.28218	0.05746	0.6527
GO:0032411	positive regulation of transporter activity	0.0201	1	0.15142	0.21367	0.42748	0.06776	0.24114	0.46592	0.2373	0.5828	0.75411	0.9676	0.6589	1	0.17487	0.85636	0.9964	0.98472	0.99017	0.67699	0.67317	0.08284	0.91071	0.21048	0.36588	0.04376	0.1716	0.28218	0.05746	0.7673
GO:0032412	regulation of ion transmembrane transporter activity	0.0201	0.28968	0.15142	0.21367	0.3467	0.9599	0.26864	0.46592	0.2373	0.60313	0.75411	0.9948	0.6589	1	0.26835	0.85636	0.99625	0.98472	0.99017	0.79166	0.67317	0.11155	0.91071	0.21048	0.43368	0.91078	0.09549	0.28218	0.05746	0.6527
GO:0032414	positive regulation of ion transmembrane transporter activity	0.0201	0.0095	0.15142	0.21367	0.42748	0.06776	0.24114	0.46592	0.2373	0.5828	0.75411	0.9676	0.6589	1	0.17487	0.85636	0.9964	0.98472	0.99017	0.67699	0.67317	0.08284	0.91071	0.21048	0.36588	0.04376	0.1716	0.28218	0.05746	0.7673
GO:0032434	regulation of proteasomal ubiquitin-dependent protein catabolic process	0.36388	0.71335	0.72251	0.12034	0.59594	0.49465	0.0851	0.88481	0.64529	0.27722	0.10729	0.4596	0.50887	0.38578	0.80181	0.62127	0.45349	0.75365	0.17047	0.02595	0.01502	0.23435	0.28952	0.00986	0.34195	0.46697	0.1834	0.07371	0.6085	0.05881
GO:0032435	negative regulation of proteasomal ubiquitin-dependent protein catabolic process	0.6329	0.89273	0.36164	0.14928	0.43582	0.51502	0.58959	0.64328	0.37546	0.68291	0.05076	0.9976	0.58315	0.04384	0.49514	0.85982	0.37676	0.55903	0.58816	0.27399	0.63987	0.67711	0.90338	0.64856	0.68603	0.64268	0.20045	0.691	0.91799	0.53144
GO:0032436	positive regulation of proteasomal ubiquitin-dependent protein catabolic process	0.50537	0.74308	0.80534	0.18305	0.63492	0.62212	0.10995	0.82759	0.69174	0.29479	0.0016	0.5209	0.43153	0.52929	0.8226	0.43219	0.00086	5.90E-05	0.16176	0.01427	0.01526	0.18881	0.09069	0.01971	0.38897	0.41736	0.31754	0.03109	0.67161	0.1038
GO:0032446	protein modification by small protein conjugation	0.12089	0.49631	0.15761	0.06109	0.02605	0.23898	0.04762	0.13583	0.11757	0.03473	0.40349	0.6053	0.47186	0.15754	0.07737	0.82709	0.19281	0.0503	0.02649	0.97697	0.87286	0.87882	0.86267	0.6006	0.92769	0.02873	0.15383	0.47637	0.35728	0.0434
GO:0032447	protein urmylation	0.46903	0.54338	0.62524	0.43383	0.66503	0.52373	0.09325	0.64791	0.10128	0.4629	0.23905	0.0641	0.23164	0.2261	0.32621	0.1863	0.79266	0.2689	0.47685	0.62694	0.06334	0.90447	0.34405	0.42792	0.47401	0.75487	0.98221	0.77805	0.74483	0.34702
GO:0032456	endocytic recycling	0.38102	0.58621	0.36956	0.40633	0.05824	0.86239	0.90488	0.34298	0.78266	0.88772	0.37834	0.6953	0.01103	0.26944	0.8335	0.3712	0.04483	0.1701	0.08301	0.83278	0.12768	0.17077	0.24595	0.00121	0.13808	0.2464	0.21081	0.74971	0.68691	0.19201
GO:0032459	regulation of protein oligomerization	0.357	0.1189	0.14779	0.65777	0.30739	0.82045	0.25056	0.36359	0.59879	0.12879	0.35909	0.239	0.55403	0.7228	0.62857	0.21852	0.15192	0.7664	0.18248	0.45754	0.19716	0.12263	0.18601	0.12077	0.65132	0.51081	0.92208	0.11005	0.82291	0.22789
GO:0032460	negative regulation of protein oligomerization	0.42756	0.16165	0.16948	0.6778	0.34596	0.90474	0.33248	0.43447	0.64521	0.20256	0.40785	0.3192	0.59142	0.67129	0.65851	0.26026	0.14056	0.60795	0.22101	0.53439	0.13661	0.14252	0.07382	0.14052	0.33496	0.28586	0.86593	0.1289	0.83449	0.21745
GO:0032465	regulation of cytokinesis	0.53207	0.44307	0.0756	0.49166	0.31855	0.8814	0.49828	0.33319	0.45081	0.51767	0.77922	0.508	0.66732	0.42235	0.27538	0.88587	0.00318	0.67148	0.01046	0.99323	0.15837	0.46784	0.73537	0.59961	0.91806	0.27936	0.6174	0.56488	0.60265	0.59025
GO:0032482	Rab protein signal transduction	0.02567	0.21808	0.42351	0.32217	0.2045	0.7429	0.71279	0.49331	0.67301	0.88042	0.50314	0.0652	0.1313	0.0054	0.31137	0.7699	0.93797	0.4121	0.31505	0.84315	0.05235	0.05432	0.58262	0.0132	0.19176	0.75054	0.8269	0.95803	0.97794	0.80594
GO:0032483	regulation of Rab protein signal transduction	0.06485	0.12608	0.46278	NA	0.08693	0.42562	0.66484	0.03422	NA	0.38636	0.67584	0.538	0.98541	NA	0.3991	0.8534	0.88099	0.31697	NA	0.7544	0.70562	0.44627	0.98447	NA	0.46097	0.50338	0.64486	0.07823	NA	0.81989
GO:0032486	Rap protein signal transduction	0.61463	0.85076	0.13713	0.84112	0.38162	0.91081	0.98666	0.71908	0.97862	0.48059	0.94878	0.172	0.96748	0.24302	0.15669	0.75306	0.63932	0.7475	0.16028	0.965	0.41201	0.15988	0.42472	0.02408	0.59573	0.12087	0.71709	0.45889	0.61426	0.2761
GO:0032490	detection of molecule of bacterial origin	NA	NA	0.85479	0.99964	0.9661	NA	NA	NA	0.84721	0.2743	NA	NA	NA	0.99973	0.95239	NA	NA	0.22721	0.00042	0.37806	NA	NA	NA	0.04187	0.61808	NA	NA	NA	0.00016	0.27769
GO:0032491	detection of molecule of fungal origin	NA	NA	NA	0.86299	NA	NA	NA	NA	0.53148	NA	NA	NA	NA	NA	NA	NA	NA	NA	0.4621	NA	NA	NA	NA	0.65625	NA	NA	NA	NA	NA	NA
GO:0032501	multicellular organismal process	0.03079	0.58405	0.55281	0.79074	0.16958	0.40317	0.44153	0.55035	0.40291	0.65956	0.69736	0.9218	0.38624	0.83751	0.55653	0.7863	0.80903	0.41635	0.32896	0.52133	0.44416	0.1986	0.83713	0.60001	0.00932	0.32539	0.72831	0.99692	0.12031	0.41485
GO:0032502	developmental process	0.42661	0.7779	0.98598	0.98444	0.45442	0.525	0.79573	0.52271	0.76331	0.68524	0.96649	0.9763	0.9502	0.99176	0.92287	0.52852	0.70818	0.57694	0.90315	0.99625	0.75663	0.32617	0.99838	0.9817	0.1495	0.36158	0.57004	0.99715	0.24274	0.77558
GO:0032504	multicellular organism reproduction	0.33351	0.52642	0.58611	0.94991	0.2887	0.77427	0.52742	0.71695	0.95255	0.7733	0.97651	0.9149	0.78989	0.99925	0.99714	0.58953	0.65118	0.48826	0.10174	0.96134	0.07026	0.02466	0.72114	0.1786	0.05132	0.00358	0.27304	0.91748	0.03071	0.15517
GO:0032506	cytokinetic process	0.57053	0.55019	0.40273	0.97808	0.29358	0.77263	0.99997	0.8309	0.92374	0.91596	0.81497	0.3254	0.64153	0.80036	0.1694	0.45054	0.22494	0.17262	0.4308	0.81547	0.0228	0.14806	0.01337	0.00166	0.01417	0.10851	0.47316	0.89598	0.95514	0.82473
GO:0032507	maintenance of protein location in cell	0.95246	0.8622	0.9334	0.92722	0.61149	0.99647	0.98411	0.9689	0.94945	0.91771	0.9718	0.7875	0.957	0.98189	0.93775	0.01919	0.01084	0.56157	0.04213	0.59361	0.06922	0.00183	0.01305	0.00163	0.23271	0.00421	0.40597	0.01767	0.0307	0.16493
GO:0032508	DNA duplex unwinding	NA	NA	NA	0.94222	NA	NA	NA	NA	0.37284	NA	NA	NA	NA	0.64019	NA	NA	NA	NA	0.15894	NA	NA	NA	NA	0.7017	NA	NA	NA	NA	0.13015	NA
GO:0032509	endosome transport via multivesicular body sorting pathway	0.18119	0.07205	0.09681	0.38183	0.06441	0.5671	0.65841	0.88604	0.93859	0.95202	0.92825	0.5934	0.0343	0.34361	0.93631	0.51292	0.45085	0.33592	0.42634	0.83736	0.28243	0.08897	0.11012	0.08757	0.06746	0.05348	0.7182	0.90636	0.68455	0.16055
GO:0032510	endosome to lysosome transport via multivesicular body sorting pathway	0.30732	0.79372	0.83677	0.88423	0.20348	0.61427	0.55732	0.82569	0.98571	0.95395	0.45578	0.3181	0.05105	0.01809	0.42351	0.92904	0.66991	0.2481	0.88423	0.74986	0.66612	0.51625	0.06454	0.10244	0.22448	0.76604	0.88053	0.99131	0.913	0.71018
GO:0032527	protein exit from endoplasmic reticulum	0.8682	0.97586	0.93355	0.16742	0.76704	0.63693	0.91984	0.28837	0.64355	0.33388	0.05646	0.0284	1	0.36099	0.10385	0.15718	0.04175	0.01642	0.08408	0.17621	0.10747	0.04188	0.11887	0.5723	0.41406	0.95082	0.92021	0.93639	0.49873	0.75962
GO:0032528	microvillus organization	0.44772	0.65146	0.5732	0.94102	0.29056	0.95415	0.99504	0.80309	0.99755	0.42573	0.80499	0.5874	0.25177	0.79369	0.58017	0.64762	0.36895	0.45701	0.8578	0.28183	0.04441	0.05226	0.10974	0.09087	0.3224	0.15186	0.32818	0.89233	0.21384	0.48456
GO:0032529	follicle cell microvillus organization	0.3471	0.71213	0.64081	0.94924	0.15698	0.96704	0.99559	0.68856	0.99678	0.65309	0.75463	0.6279	0.38571	0.74365	0.5706	0.50367	0.20845	0.14411	0.0052	0.16852	0.1796	0.0273	0.17862	0.13559	0.44584	0.06047	0.41217	0.86846	0.26722	0.62966
GO:0032535	regulation of cellular component size	0.7235	0.86683	0.77025	0.96162	0.33093	0.99932	0.8384	0.90959	0.96171	0.99992	0.84773	0.9681	0.89921	0.82937	0.95162	0.05953	0.00567	0.02708	0.03155	0.4355	0.01034	0.07689	0.00501	0.01976	0.0553	0.00096	0.00944	0.11709	0.16511	0.61497
GO:0032536	regulation of cell projection size	0.16063	0.86645	0.85884	0.43032	0.77548	0.92378	0.9512	0.97692	NA	NA	0.57936	0.7353	0.91313	NA	NA	0.76313	0.48237	0.18619	0.80783	0.54924	0.00347	0.02353	0.34034	NA	NA	0.59585	0.15676	0.23333	NA	NA
GO:0032543	mitochondrial translation	6.00E-05	3.00E-07	0.00408	1.70E-08	0.57741	0.01601	0.20544	0.24554	0.17045	0.00178	6.40E-08	0.1936	0.0164	0.51243	0.09272	0.16411	0.42069	0.10374	0.47932	8.40E-05	0.00041	1.30E-05	0.00055	6.70E-07	0.06114	0.43262	0.21081	0.24893	0.40648	0.09508
GO:0032774	RNA biosynthetic process	0.70453	0.01049	0.22073	0.10584	0.01274	0.74918	0.04777	0.77126	0.44246	0.40345	0.4547	0.9134	0.89587	0.72187	0.81843	0.04756	0.17673	0.2096	0.09388	0.91874	0.22669	0.07943	0.25837	0.01396	0.97506	0.07555	0.16097	0.06418	0.05514	0.01184
GO:0032781	positive regulation of ATPase activity	0.26056	0.16137	0.42708	0.44581	0.04417	0.94829	0.82564	0.73146	0.35994	0.94563	0.58894	0.9891	0.90138	0.98202	0.47886	0.87937	0.85117	0.97867	0.79706	0.95446	0.20539	0.32686	0.58297	0.55649	0.8739	0.04455	0.19067	0.00884	0.05391	0.37139
GO:0032784	"regulation of DNA-templated transcription, elongation"	0.6715	0.39065	0.69754	0.78776	0.07302	0.58527	0.24975	0.09621	0.07772	0.01704	0.93811	0.2156	0.67309	0.97862	0.94402	0.53153	0.24087	0.03939	0.45715	0.95932	0.51485	0.89517	0.67153	0.37665	0.94782	0.05528	0.72603	0.31448	0.45311	0.5637
GO:0032785	"negative regulation of DNA-templated transcription, elongation"	0.73148	0.27543	0.75929	0.90916	0.06065	0.22697	0.42876	0.17923	0.10784	0.06475	0.90614	0.3884	0.43138	0.86963	0.9111	0.73094	0.87267	0.27506	0.12713	0.73546	0.94087	0.97524	0.89718	0.89178	0.70531	0.11362	0.5366	0.79511	0.91675	0.1496
GO:0032786	"positive regulation of DNA-templated transcription, elongation"	0.85698	0.66081	0.95315	0.82492	0.10609	0.8561	0.46506	0.27125	0.13264	0.09301	0.95022	0.2073	0.80318	0.92958	0.96659	0.2519	0.47897	0.04699	0.00494	0.94865	0.36683	0.79171	0.47281	0.14519	0.91839	0.40209	0.79253	0.28316	0.33969	0.02222
GO:0032787	monocarboxylic acid metabolic process	0.19822	0.36547	0.30418	0.0323	0.86271	0.24208	0.15312	0.28375	0.08464	0.99045	0.1419	0.0744	0.74217	0.09779	0.05702	0.52946	0.20836	0.74239	0.68533	0.1474	0.91219	0.76833	0.66018	0.90017	0.91179	0.47025	0.9369	0.99973	0.88884	0.99971
GO:0032790	ribosome disassembly	0.75593	0.60318	0.34173	0.20492	0.93049	0.474	0.38229	0.85245	0.66568	0.70122	0.26377	0.3161	0.42299	0.52216	0.85938	0.05199	0.07994	0.1625	0.86856	0.31075	0.43605	0.16231	0.73968	0.43201	0.05962	0.60856	0.3737	0.4342	0.48572	0.06895
GO:0032844	regulation of homeostatic process	0.31206	0.39299	0.149	0.45612	0.06035	0.89906	0.87874	0.99533	0.73284	0.9715	0.15342	0.5313	0.78449	0.78004	0.41381	0.39684	0.9269	0.90891	0.63475	0.88552	0.03005	0.16479	0.31003	0.39372	0.07585	0.76706	0.84298	0.08282	0.57895	0.9395
GO:0032868	response to insulin	0.75896	0.93199	0.72651	0.97001	0.59258	0.60768	0.02004	0.4236	0.17073	0.70152	0.75263	0.6235	0.33127	0.90094	0.71279	0.08675	0.24956	0.0617	0.12689	0.58807	0.78615	0.24192	0.55148	0.94853	0.09787	0.28932	0.35215	0.10787	0.40986	0.55112
GO:0032869	cellular response to insulin stimulus	0.77167	0.93288	0.74837	0.97041	0.66052	0.70278	0.02563	0.47204	0.22636	0.70504	0.72288	0.5943	0.34239	0.92442	0.77061	0.09995	0.19619	0.03123	0.13614	0.60397	0.71352	0.25467	0.51846	0.9149	0.11083	0.35555	0.42106	0.11883	0.37394	0.59692
GO:0032870	cellular response to hormone stimulus	0.77994	0.84383	0.76785	0.902	0.54106	0.78731	0.16752	0.39813	0.57656	0.84662	0.96391	0.4072	0.57499	0.7727	0.93207	0.07764	0.06702	0.00883	0.30899	0.366	0.21555	0.34781	0.53012	0.63572	0.14612	0.06138	0.39719	0.0495	0.10281	0.38314
GO:0032872	regulation of stress-activated MAPK cascade	0.50888	0.66396	0.16406	0.2156	0.49145	0.68815	0.82791	0.42964	0.87595	0.65371	0.71264	0.9988	0.99979	0.74279	0.89226	0.52195	0.0058	0.21952	0.09719	0.91256	0.10643	0.24789	0.63554	0.10555	0.64148	0.48206	0.01635	0.34923	0.37359	0.37472
GO:0032873	negative regulation of stress-activated MAPK cascade	0.46916	0.67849	0.63496	0.36502	0.37237	0.72852	0.64454	0.56623	0.92134	0.73438	0.42589	0.8283	0.79595	0.7553	0.51102	0.88784	0.11594	0.34682	0.32239	0.70107	0.20737	0.19106	0.23455	0.09544	0.11976	0.10158	0.20263	0.08395	0.53584	0.06659
GO:0032874	positive regulation of stress-activated MAPK cascade	0.52752	0.61799	0.23338	0.40949	0.89165	0.39138	0.83413	0.16678	0.89882	0.18523	0.8649	0.9484	0.97808	0.56602	0.89456	0.227	0.0168	0.48765	0.16281	0.99552	0.3857	0.63801	0.84998	0.5063	0.92306	0.05	0.02544	0.72988	0.681	0.07786
GO:0032875	regulation of DNA endoreduplication	0.0927	NA	0.14813	NA	NA	0.02362	NA	0.08225	NA	NA	0.02578	NA	0.91264	NA	NA	0.69729	NA	0.67469	NA	NA	0.98968	NA	0.75469	NA	NA	0.93729	NA	0.48084	NA	NA
GO:0032876	negative regulation of DNA endoreduplication	0.0927	NA	0.14813	NA	NA	0.02362	NA	0.08225	NA	NA	0.02578	NA	0.91264	NA	NA	0.69729	NA	0.67469	NA	NA	0.98968	NA	0.75469	NA	NA	0.93729	NA	0.48084	NA	NA
GO:0032878	regulation of establishment or maintenance of cell polarity	0.91521	0.93804	0.9591	0.92234	0.88079	0.56692	0.91102	0.99246	0.96036	0.94216	0.68324	0.4544	0.68597	0.95874	0.96824	0.03333	0.08324	1	0.02083	0.11573	0.12886	0.17514	0.1381	0.01842	0.10452	0.64491	0.74195	0.0728	0.511	0.09082
GO:0032879	regulation of localization	0.84127	0.99176	0.86877	0.84588	0.25447	0.84955	0.93458	0.43941	0.879	0.91115	0.97624	0.7598	0.81968	0.95478	0.33852	0.18833	0.24721	0.01306	0.0065	0.95412	0.3122	0.46605	0.35041	0.5658	0.61514	0.03807	0.54871	0.45088	0.1747	0.48484
GO:0032880	regulation of protein localization	0.65217	0.66651	0.67535	0.88468	0.24061	0.53023	0.77987	0.5139	0.94646	0.56561	0.99032	0.2995	0.83941	0.99551	0.3213	0.41868	0.00771	0.22713	0.00848	0.96403	0.35004	0.35212	0.14917	0.33822	0.76339	0.11121	0.58506	0.63219	0.20645	0.27461
GO:0032881	regulation of polysaccharide metabolic process	0.84831	0.72802	0.97176	0.20815	0.90481	0.59971	0.77043	0.73557	0.88915	0.88212	0.52171	0.7084	0.70238	0.62834	0.97602	0.03965	0.20815	1	0.22573	0.3504	0.3386	0.43745	0.0393	1	0.2244	0.48567	0.03406	0.09916	0.52075	1
GO:0032885	regulation of polysaccharide biosynthetic process	0.73947	0.7759	0.97363	0.28931	0.89712	0.41091	0.64792	0.70953	0.90323	0.64767	0.20679	0.6697	0.71917	0.66863	0.95269	0.08851	0.1974	0.01652	0.13449	0.0871	0.32607	0.30065	0.02817	0.0278	0.45167	0.6317	0.13135	0.14373	0.37141	1
GO:0032886	regulation of microtubule-based process	0.25107	0.64704	0.91672	0.74759	0.32668	0.57683	0.36633	0.25235	0.40037	0.08569	0.76838	0.993	0.97541	0.98921	0.97694	0.69474	0.20298	0.75738	0.01549	0.92815	0.87528	0.55879	0.72404	0.52197	0.91151	0.54428	0.34283	0.05415	0.24055	0.05227
GO:0032924	activin receptor signaling pathway	0.95717	0.17121	NA	NA	0.3573	0.14439	NA	NA	NA	NA	NA	NA	NA	NA	0.70389	0.11993	0.68299	NA	NA	0.62521	0.73615	NA	NA	NA	NA	NA	NA	NA	NA	0.34502
GO:0032933	SREBP signaling pathway	0.98441	0.98969	NA	0.95958	0.82826	0.89997	0.34065	NA	0.89848	0.71151	0.3145	0.0178	NA	0.35043	0.28414	0.13607	0.41815	NA	0.09418	0.48545	0.29154	0.71176	NA	0.38313	0.55863	0.81607	0.97774	NA	0.80586	0.94487
GO:0032940	secretion by cell	0.61294	0.95936	0.56026	0.52371	0.18174	0.76353	0.57206	0.16304	0.67488	0.9302	0.32244	0.0683	0.24076	0.89687	0.22976	0.16111	0.00115	0.19535	0.06611	0.80398	0.43818	0.43664	0.39241	0.34614	0.2417	0.72812	0.8795	0.89499	0.4602	0.15917
GO:0032954	regulation of cytokinetic process	0.95107	0.82477	0.38107	0.57443	0.75425	0.99928	0.90305	0.37034	0.62132	0.92429	0.99202	0.4954	0.0609	0.65719	0.47982	0.13721	0.03133	0.28804	0.02824	0.32301	0.05014	0.24611	0.4321	0.57991	0.36162	0.16967	0.79882	0.7976	0.75517	0.22912
GO:0032956	regulation of actin cytoskeleton organization	0.44658	0.85911	0.58491	0.94339	0.38868	0.97688	0.85418	0.63917	0.92605	0.86273	0.98538	0.9908	0.99972	0.97913	0.62939	0.15986	0.17985	0.75308	0.00829	0.46591	0.0143	0.04466	0.43949	0.05181	0.15348	0.00309	0.04059	0.06172	0.01125	0.294
GO:0032968	positive regulation of transcription elongation from RNA polymerase II promoter	0.77346	0.69392	0.91584	0.848	0.24719	0.91462	0.67324	0.43371	0.18269	0.34374	0.8942	0.4161	0.86187	0.93142	0.97279	0.29571	0.27988	0.03133	0.01293	0.92712	0.19086	0.58186	0.76618	0.11782	0.98672	0.32753	0.81599	0.12133	0.16394	0.03047
GO:0032970	regulation of actin filament-based process	0.44658	0.85911	0.58491	0.94339	0.38868	0.97688	0.85418	0.63917	0.92605	0.86273	0.98538	0.9908	0.99972	0.97913	0.62939	0.15986	0.17985	0.75308	1	0.46591	0.0143	0.04466	0.43949	0.05181	0.15348	1	0.04059	0.06172	0.01125	0.294
GO:0032981	mitochondrial respiratory chain complex I assembly	0.0659	0.19329	0.02094	0.21804	0.51717	0.28127	0.28017	0.74425	0.63863	0.27659	0.3862	0.2218	0.5668	0.92806	0.23463	0.76874	0.88042	0.60845	0.96214	0.13587	0.11233	0.01991	0.03988	0.0936	0.57562	0.90411	0.09888	0.27234	0.03926	0.65397
GO:0032984	macromolecular complex disassembly	0.69329	0.29487	0.33713	0.40718	0.45239	0.60736	0.18241	0.18071	0.52145	0.67085	0.69636	0.9042	0.31081	0.9866	0.96963	0.74264	0.32971	0.10036	0.13147	0.5401	0.10729	0.23765	0.75527	0.64832	0.44199	0.22138	0.2748	0.75779	0.50268	0.00576
GO:0032988	ribonucleoprotein complex disassembly	0.75593	0.60318	0.34173	0.16901	0.93049	0.474	0.38229	0.85245	0.66568	0.70122	0.26377	0.3161	0.42299	0.52216	0.85938	0.05199	0.07994	0.1625	0.85122	0.31075	0.43605	0.16231	0.73968	0.43201	0.05962	0.60856	0.3737	0.4342	0.48572	0.06895
GO:0032989	cellular component morphogenesis	0.9086	0.25033	0.85277	0.88246	0.20377	0.99831	0.88254	0.93103	0.9231	0.91093	0.99319	0.9805	0.99947	0.99984	0.94204	0.42136	0.30998	0.51861	0.02932	0.75923	0.15105	0.05667	0.02295	0.37386	0.25881	0.76797	0.09436	0.34668	0.02653	0.09199
GO:0032990	cell part morphogenesis	0.98062	0.33893	0.72888	0.93945	0.0403	0.99529	0.84117	0.80367	0.96693	0.9032	0.99767	0.9803	0.99963	1	0.96207	0.1423	0.0607	0.14309	0.01233	0.4681	0.04142	0.03608	0.01886	0.39816	0.20389	0.49815	0.04299	0.57191	0.08185	0.23672
GO:0033013	tetrapyrrole metabolic process	0.08119	0.81606	0.06856	0.21715	0.65619	0.19032	0.53723	0.61663	0.06546	0.80572	0.29587	0.4177	0.36574	0.5762	0.04365	0.95563	0.39893	0.99477	0.51962	0.53572	0.93844	0.75141	0.89252	0.89024	0.13392	0.4846	0.39489	0.60712	0.96949	0.67795
GO:0033014	tetrapyrrole biosynthetic process	0.08117	0.87382	0.17779	0.29271	0.60442	0.37962	0.38733	0.63695	0.1064	0.77145	0.62463	0.4066	0.3591	0.27857	0.06594	0.96048	0.20502	0.97081	0.37285	0.48226	0.67749	0.65139	0.83927	0.90331	0.06676	0.39812	0.69752	0.63603	0.97326	0.69143
GO:0033036	macromolecule localization	0.70609	0.93736	0.52295	0.98281	0.00785	0.74295	0.91712	0.03885	0.67922	0.44318	0.85507	0.7126	0.91275	1	0.67929	0.08777	0.6342	0.58074	0.0667	0.88815	0.96874	0.34099	0.25071	0.20546	0.9941	0.60703	0.61668	0.27119	0.11575	0.9677
GO:0033043	regulation of organelle organization	0.22194	0.08366	0.22574	0.50903	0.0975	0.8297	0.59827	0.79892	0.68724	0.19757	0.69766	0.9482	0.98228	0.93667	0.62015	0.27868	0.20916	0.47962	0.00956	1	0.02716	0.06265	0.13833	0.1338	0.99716	0.05062	0.00066	0.0394	0.05228	0.17195
GO:0033044	regulation of chromosome organization	0.46541	0.11623	0.37577	0.64344	0.103	0.52724	0.18228	0.95253	0.49073	0.06158	0.85333	0.8236	0.38379	0.50476	0.96024	0.27014	0.18596	0.50107	0.10701	0.99946	0.27586	0.05744	0.05994	0.00899	0.99982	0.1607	0.23406	0.78974	0.03974	0.06877
GO:0033045	regulation of sister chromatid segregation	0.11102	0.33148	0.17804	0.49638	0.05134	0.52381	0.4362	0.50026	0.70051	0.08376	0.3064	0.8027	0.07042	0.5623	0.56893	0.96953	0.89393	0.62376	0.86552	0.9787	0.54437	0.38496	0.37408	0.32795	0.93439	0.13911	0.45504	0.77077	0.27109	0.04298
GO:0033046	negative regulation of sister chromatid segregation	0.2533	0.20862	0.62986	0.266	0.06158	0.74721	0.74524	0.94295	0.75146	0.41818	0.82864	0.9155	0.14549	0.85249	0.86719	0.85143	0.94366	0.77135	0.6305	0.92313	0.41592	0.37479	0.20981	0.53501	0.77392	0.31785	0.15456	0.12498	0.34761	0.01739
GO:0033047	regulation of mitotic sister chromatid segregation	0.05438	0.41016	0.22181	0.38479	0.08133	0.45838	0.51506	0.32171	0.76566	0.08648	0.26901	0.8219	0.20908	0.28887	0.68081	0.96621	0.85811	0.86413	0.95203	0.97469	0.7097	0.53223	0.29471	0.45706	0.90432	0.1995	0.34699	0.81175	0.20895	0.1136
GO:0033048	negative regulation of mitotic sister chromatid segregation	0.18651	0.22398	0.43208	0.12949	0.08119	0.7308	0.83665	0.82646	0.88807	0.45871	0.74209	0.9371	0.42561	0.48414	0.96946	0.72174	0.91698	0.76208	0.7031	0.85048	0.64809	0.60107	0.08867	0.63089	0.5192	0.4599	0.03697	0.27049	0.26013	0.06554
GO:0033059	cellular pigmentation	0.71521	0.94523	0.90777	0.90943	0.20585	0.66421	0.43013	0.76835	0.92783	0.90629	0.26571	0.8042	0.81383	0.63154	0.94444	0.65632	0.24345	0.15686	0.30092	0.98476	0.59449	0.39684	0.13131	0.15425	1	0.83568	0.30821	0.41685	0.64665	0.05365
GO:0033060	ocellus pigmentation	0.45024	0.98695	0.37567	0.5531	0.34721	0.96751	0.81856	0.44349	0.79569	0.98603	0.95788	0.9921	0.30274	0.30909	0.70109	0.25058	0.09392	0.69147	0.20552	0.59479	0.49189	0.54553	0.77134	0.47466	1	0.58848	0.06153	0.55773	0.9104	0.2557
GO:0033108	mitochondrial respiratory chain complex assembly	0.00125	0.0257	0.01258	0.00509	0.20323	0.09453	0.07822	0.61094	0.47328	0.11728	0.03264	0.1946	0.38784	0.88289	0.17184	0.61322	0.89217	0.90211	0.96117	0.62812	0.12557	0.0454	0.13205	0.42926	0.43931	0.82906	0.08288	0.34949	0.12993	0.96347
GO:0033119	negative regulation of RNA splicing	0.97136	0.92646	0.87456	0.74271	0.92865	0.9961	0.99143	0.99748	0.91364	0.93385	0.69028	0.3177	0.5949	0.66122	0.73311	0.04267	0.00165	4.40E-05	0.00937	0.04767	0.00075	0.00101	0.00082	0.00182	0.11322	0.08997	0.46737	0.08747	0.08934	0.01942
GO:0033157	regulation of intracellular protein transport	0.36028	0.77894	0.83907	0.81382	0.4858	0.14503	0.72708	0.16546	0.62436	0.4478	0.9861	0.9963	0.99094	1	0.39524	0.69968	0.01419	0.93308	0.09494	0.62546	0.72735	0.17318	0.83745	0.22267	0.6178	0.04849	0.40475	0.25044	0.20246	0.46226
GO:0033158	"regulation of protein import into nucleus, translocation"	NA	NA	1	0.9841	0.0308	NA	NA	0.08513	NA	1	NA	NA	0.93534	NA	0.99213	NA	NA	0.98715	0.42894	0.99999	NA	NA	0.93402	NA	0.9073	NA	NA	0.23954	NA	0.23601
GO:0033160	"positive regulation of protein import into nucleus, translocation"	NA	NA	0.00215	0.9841	0.0308	NA	NA	0.08513	NA	0.00367	NA	NA	0.93534	NA	0.99213	NA	NA	0.98715	0.42894	0.99999	NA	NA	0.93402	NA	0.9073	NA	NA	0.23954	NA	0.23601
GO:0033206	meiotic cytokinesis	0.86681	0.61239	0.90237	0.63033	0.45174	0.84953	0.98611	0.83091	0.9694	0.88754	0.93142	0.7258	0.69462	0.02504	0.92098	0.46302	0.15576	0.82666	0.18473	0.59439	0.04876	0.41429	0.29436	0.03106	0.18122	0.41749	0.31954	0.50167	0.5615	0.84274
GO:0033227	dsRNA transport	0.66233	0.94033	0.77759	0.96719	0.87646	0.66287	0.6749	0.46896	0.78635	0.78614	0.21495	0.0015	0.11001	0.00985	0.18654	0.4109	0.01775	0.49325	0.08313	0.38922	0.70004	0.42521	0.08593	0.23971	0.09619	0.85618	0.69158	0.92578	0.79136	0.91395
GO:0033238	regulation of cellular amine metabolic process	0.46735	0.36337	0.29455	0.88816	0.33265	0.56339	0.04754	0.02768	0.12767	0.09652	0.64069	0.6962	0.80597	0.15787	0.31162	0.80746	0.81426	0.70048	0.34771	0.91126	0.65713	0.98043	0.94379	0.97718	0.99827	0.45916	0.2332	0.13802	0.13993	0.8373
GO:0033301	cell cycle comprising mitosis without cytokinesis	0.037	0.11421	0.63048	0.94612	0.34722	0.37952	0.14246	0.18842	0.64031	0.4027	0.55613	0.4179	0.34874	0.57341	0.52639	0.99297	0.82304	0.42038	0.15351	0.99052	0.92018	0.96663	0.83012	0.92689	0.9988	0.22154	0.66056	0.42933	0.24422	0.08848
GO:0033314	mitotic DNA replication checkpoint	0.0477	0.2019	0.32137	0.54635	0.02988	0.2656	0.00108	0.25979	0.08284	0.0558	0.29256	NA	NA	0.80643	0.82376	0.99112	0.99654	0.42108	0.15258	0.95146	0.99314	0.98814	0.95957	0.98419	0.92237	0.26816	NA	NA	0.22153	0.27169
GO:0033363	secretory granule organization	0.84124	0.93639	0.86855	0.71251	0.73908	0.90072	0.93929	0.13625	0.87115	0.55315	0.57677	0.2937	0.47459	0.20122	0.05528	0.08458	0.02179	0.01784	0.01248	0.19022	0.16304	0.22285	0.41287	0.36493	0.43623	0.49526	0.46277	0.7812	0.6374	0.86415
GO:0033365	protein localization to organelle	0.64867	0.38359	0.67774	0.45973	0.07565	0.54228	0.59676	0.2135	0.79846	0.11487	0.86955	0.0394	0.8049	0.77786	0.53387	0.7411	0.0053	0.43282	0.01788	0.86359	0.51867	0.62098	0.32153	0.2672	0.99557	0.4555	0.47639	0.21964	0.17308	0.06797
GO:0033500	carbohydrate homeostasis	0.1362	0.19685	0.58673	0.0195	0.74064	0.44878	0.43892	0.13434	0.35811	0.88331	0.25924	0.0433	7.60E-05	0.00344	0.03598	0.64015	0.98126	0.66737	0.95663	0.44554	0.85922	0.82549	0.96996	0.33247	0.29685	0.50693	0.99992	0.99672	0.88491	0.96877
GO:0033554	cellular response to stress	0.64531	0.03662	0.57853	0.05526	0.29187	0.39126	0.40959	0.4502	0.66842	0.23301	0.25732	0.5462	0.25259	0.475	0.88023	0.44319	0.36298	0.02355	0.01884	0.30117	0.17335	0.09241	0.88255	0.26355	0.94129	0.13489	0.75815	0.92557	0.70259	0.30688
GO:0033555	multicellular organismal response to stress	0.86168	0.59162	NA	0.24551	0.24204	0.99957	0.99942	NA	NA	0.99746	0.99907	0.9994	NA	NA	0.49766	0.42753	0.45017	NA	0.84232	0.80482	0.00842	0.00425	NA	NA	0.01349	0.05309	0.1467	NA	NA	0.73893
GO:0033559	unsaturated fatty acid metabolic process	0.07813	0.22318	0.38283	0.0973	0.74555	0.82043	0.75224	0.99751	0.96421	0.99999	0.7007	0.4176	0.07379	0.20944	0.00213	0.12036	0.59447	0.58681	0.1989	0.51474	0.00782	0.01474	0.05925	1	0.40664	0.15635	0.34199	0.99901	0.86664	0.99771
GO:0033617	mitochondrial respiratory chain complex IV assembly	0.10966	0.11217	NA	0.09483	NA	0.33723	0.28721	NA	NA	NA	0.01461	0.2711	NA	NA	NA	0.63785	0.94877	NA	0.98366	NA	0.28986	0.34704	NA	NA	NA	0.86627	0.43503	NA	NA	NA
GO:0033619	membrane protein proteolysis	0.72905	0.67284	0.05205	0.55214	0.28813	0.49983	0.30903	0.85593	0.75854	0.64342	0.87092	0.2957	0.08678	0.06875	0.60275	0.71959	0.41066	0.59487	0.37581	0.5149	0.57478	0.21441	0.56546	0.36499	0.67421	0.05571	0.70379	0.84129	0.8657	0.59992
GO:0033627	cell adhesion mediated by integrin	0.78238	0.23168	0.51871	0.60252	0.6771	0.40063	0.60461	0.86753	0.0022	0.95008	0.98282	0.9644	0.76575	0.27638	0.18379	0.40989	0.6722	0.64317	0.62916	0.16204	0.85424	0.26139	0.72308	0.99612	0.29483	0.00232	0.36336	0.04754	0.29252	0.68413
GO:0033673	negative regulation of kinase activity	0.41108	0.43996	0.62837	0.67892	0.087	0.6439	0.82629	0.37628	0.67296	0.79971	0.94898	0.9716	0.99993	0.98868	0.14637	0.39963	0.4017	0.38401	0.11421	0.99999	0.43544	0.28554	0.74449	0.7615	0.08971	0.07646	1	0.33495	0.30513	0.59602
GO:0033674	positive regulation of kinase activity	0.69904	0.85203	0.92632	0.95571	0.19444	0.35818	0.48253	0.6975	0.59396	0.88462	0.8938	0.8882	0.93537	0.49997	0.94254	0.40361	0.09841	0.01085	0.08888	0.86467	0.8507	0.26973	0.64358	0.52921	0.56268	0.0236	0.35301	0.42198	0.13205	0.05751
GO:0033692	cellular polysaccharide biosynthetic process	0.46689	0.94236	0.95696	0.28896	0.9446	0.27927	0.71212	0.87111	0.84814	0.93117	0.12861	0.699	0.75574	0.52128	0.92824	0.05317	0.05863	0.02115	0.27566	0.0367	0.41521	0.06002	0.0072	0.01489	0.32167	0.48582	0.15958	0.11513	0.45862	0.43151
GO:0033697	positive regulation of extent of heterochromatin assembly	0.50493	0.93171	0.79333	0.95645	0.6726	0.8565	0.99753	0.88358	0.97977	0.3192	0.73399	NA	0.72915	0.95718	0.89971	0.3326	0.35604	0.31157	0.2481	0.41517	0.56494	0.2928	0.18532	0.04534	0.84749	0.1915	NA	0.78154	0.89293	0.38567
GO:0033750	ribosome localization	0.6866	0.79071	0.88547	0.97247	0.80911	0.5217	0.59316	0.88654	0.88597	0.96269	0.11697	0.4241	0.68383	0.89021	0.88788	0.37421	0.03654	1	0.20387	0.16478	0.82247	0.49362	0.43928	0.20015	0.40486	0.9516	0.88603	0.25243	0.07653	0.04943
GO:0033753	establishment of ribosome localization	0.6866	0.79071	0.88547	0.97247	0.80911	0.5217	0.59316	0.88654	0.88597	0.96269	0.11697	0.4241	0.68383	0.89021	0.88788	0.37421	0.03654	1	0.20387	0.16478	0.82247	0.49362	0.43928	0.20015	0.40486	0.9516	0.88603	0.25243	0.07653	0.04943
GO:0033865	nucleoside bisphosphate metabolic process	NA	0.58579	NA	NA	0.02101	NA	0.80602	NA	NA	0.05852	NA	0.5234	NA	NA	NA	NA	0.7856	NA	NA	0.89328	NA	0.81509	NA	NA	0.54432	NA	0.76361	NA	NA	NA
GO:0033875	ribonucleoside bisphosphate metabolic process	NA	0.58579	NA	NA	0.02101	NA	0.80602	NA	NA	0.05852	NA	0.5234	NA	NA	NA	NA	0.7856	NA	NA	0.89328	NA	0.81509	NA	NA	0.54432	NA	0.76361	NA	NA	NA
GO:0033962	cytoplasmic mRNA processing body assembly	0.57649	0.43487	0.32597	0.40006	0.62164	0.34777	0.27925	0.65225	0.75615	0.30211	0.80169	0.3336	0.19113	0.04857	0.95356	0.5222	0.75756	0.39984	0.60267	0.51456	0.63159	0.80855	0.3203	0.16725	0.49608	0.01612	0.98051	0.4434	0.8002	0.04655
GO:0033993	response to lipid	0.61897	0.03191	0.63505	0.72815	0.01954	0.86032	0.34502	0.62836	0.85205	0.03155	0.94252	0.8263	0.72498	0.99455	0.91497	0.03209	0.12622	0.66639	0.08404	0.9041	0.13847	0.29334	0.35759	0.30354	0.82595	0.04692	0.24699	0.00808	0.04304	0.02668
GO:0034032	purine nucleoside bisphosphate metabolic process	NA	0.58579	NA	NA	0.02101	NA	0.80602	NA	NA	0.05852	NA	0.5234	NA	NA	NA	NA	0.7856	NA	NA	0.89328	NA	0.81509	NA	NA	0.54432	NA	0.76361	NA	NA	NA
GO:0034058	endosomal vesicle fusion	0.74177	0.9602	0.55061	0.73292	0.47544	0.50848	0.61322	0.86096	0.8182	0.82277	0.23279	0.2243	0.07438	0.27205	0.049	0.28398	0.13893	0.47849	0.17297	0.77856	0.51867	0.17654	0.18643	0.09963	0.26737	0.90049	0.88167	0.85598	0.71306	0.94972
GO:0034059	response to anoxia	0.51026	0.2078	0.94312	0.7108	0.2049	0.07513	0.02829	0.36323	0.35524	0.42312	0.26937	0.2201	0.75396	0.65213	0.13492	0.62529	0.6917	0.12747	0.00062	0.3322	0.96256	0.90716	0.86978	0.32491	0.29817	0.54139	0.4989	0.23989	0.07494	0.95211
GO:0034067	protein localization to Golgi apparatus	0.86138	0.96158	0.92154	0.54788	0.49319	0.80296	0.9802	0.08201	0.40061	0.34723	0.14039	0.1436	0.11807	1	0.05447	0.30435	0.0518	0.30618	0.12296	0.7664	0.25011	0.18587	0.53483	0.44005	0.58642	0.94564	0.75699	0.87259	0.64874	0.74738
GO:0034085	establishment of sister chromatid cohesion	NA	0.45798	0.66702	0.89121	0.25597	NA	0.56871	0.42892	0.44515	0.5437	NA	0.1522	0.12852	0.85431	0.72121	NA	0.65525	0.13735	0.02373	0.99012	NA	0.23451	0.46578	0.44539	0.73211	NA	0.78659	0.15826	0.26814	0.14984
GO:0034121	regulation of toll-like receptor signaling pathway	0.28539	0.30209	0.18301	0.54406	0.01688	0.18784	0.16614	0.11684	0.0965	0.05365	0.29374	0.2754	0.03214	0.60652	0.20316	0.32595	0.13433	0.12731	0.07265	0.59477	0.13078	0.47125	0.73869	0.22156	0.56127	0.47268	0.94471	0.65088	0.3845	0.29267
GO:0034123	positive regulation of toll-like receptor signaling pathway	0.18308	0.12701	0.21039	0.26587	0.02857	0.11738	0.14256	0.1383	0.06596	0.06398	0.20906	0.308	0.01652	0.51709	0.13968	0.3647	0.18074	0.11085	0.09054	0.48306	0.12615	0.54014	0.67918	0.18523	0.67764	0.33355	0.96276	0.6749	0.43452	0.20239
GO:0034124	regulation of MyD88-dependent toll-like receptor signaling pathway	0.28539	0.30209	0.18301	0.54406	0.01688	0.18784	0.16614	0.11684	0.0965	0.05365	0.29374	0.2754	0.03214	0.60652	0.20316	0.32595	0.13433	0.12731	0.07265	0.59477	0.13078	0.47125	0.73869	0.22156	0.56127	0.47268	0.94471	0.65088	0.3845	0.29267
GO:0034126	positive regulation of MyD88-dependent toll-like receptor signaling pathway	0.18308	0.12701	0.21039	0.26587	0.02857	0.11738	0.14256	0.1383	0.06596	0.06398	0.20906	0.308	0.01652	0.51709	0.13968	0.3647	0.18074	0.11085	0.09054	0.48306	0.12615	0.54014	0.67918	0.18523	0.67764	0.33355	0.96276	0.6749	0.43452	0.20239
GO:0034198	cellular response to amino acid starvation	NA	0.9649	NA	NA	0.97093	NA	0.91256	NA	NA	0.23582	NA	0.9408	NA	NA	0.99534	NA	0.07978	NA	NA	0.0221	NA	0.16894	NA	NA	0.82019	NA	0.28796	NA	NA	0.44653
GO:0034220	ion transmembrane transport	0.15289	0.55472	0.20959	0.43327	0.25168	0.94528	0.26452	0.86589	0.49331	0.8978	0.2628	0.6567	0.99811	0.23839	0.04423	0.66306	0.9561	0.79362	0.9035	0.68244	0.99932	0.911	0.89843	0.52884	0.34619	0.98814	0.54212	0.55862	0.60242	0.92932
GO:0034227	tRNA thio-modification	0.44516	0.15786	0.57886	0.91811	0.71187	0.5745	0.0955	0.1215	0.09223	0.52638	0.30933	0.0106	0.35275	0.20376	0.23217	0.28686	0.9363	0.2689	0.47976	0.85783	0.35767	0.67472	0.34405	0.61741	0.83778	0.78586	0.98221	0.70666	0.41041	0.41405
GO:0034243	regulation of transcription elongation from RNA polymerase II promoter	0.6126	0.64484	0.76206	0.83254	0.19986	0.73954	0.57558	0.27125	0.14759	0.21922	0.95327	0.5573	0.80318	0.9755	0.96247	0.29388	0.35849	0.04699	0.01079	0.89471	0.33231	0.74613	0.93561	0.30336	0.99538	0.11429	0.78105	0.0548	0.27618	0.00663
GO:0034244	negative regulation of transcription elongation from RNA polymerase II promoter	NA	NA	NA	NA	0.45848	NA	NA	NA	NA	0.31812	NA	NA	NA	NA	0.84981	NA	NA	NA	NA	0.43475	NA	NA	NA	NA	0.86065	NA	NA	NA	NA	0.15968
GO:0034248	regulation of cellular amide metabolic process	0.8833	0.63229	0.73939	0.89271	0.85561	0.9347	0.84541	0.90311	0.77415	0.03838	0.74469	0.399	0.82102	0.56387	0.97646	0.07236	0.61325	0.80888	0.45085	0.97378	0.88229	0.80549	0.35648	0.99998	0.98318	0.01751	0.68069	0.02708	0.01007	0.62869
GO:0034249	negative regulation of cellular amide metabolic process	0.84877	0.54966	0.7985	0.58208	0.50348	0.98437	0.99388	0.8822	0.74638	0.10447	0.78367	0.3918	0.46427	0.7099	0.9349	0.07797	0.12686	0.99935	0.14519	0.83788	0.99707	0.27248	0.14699	0.91697	0.93105	0.08997	0.45501	0.5312	0.03269	0.01255
GO:0034250	positive regulation of cellular amide metabolic process	0.92839	0.87503	0.89542	0.91238	0.81756	0.99523	0.91723	0.7893	0.97051	0.62575	0.873	0.9573	0.99947	0.57008	0.96397	0.56666	0.93781	0.27481	0.07628	0.82405	1	0.03982	0.9395	0.10905	0.96735	0.02477	0.33994	0.03734	0.06981	0.02071
GO:0034285	response to disaccharide	0.02617	0.16747	0.38377	0.13712	0.03544	0.20986	0.99268	0.50648	0.98448	0.57779	0.45392	0.2268	0.77819	0.15669	0.73857	0.80086	0.5382	0.41036	0.43391	0.56492	0.33063	0.15051	0.09565	0.35159	0.09275	0.33699	0.87404	0.14111	0.67463	0.99837
GO:0034308	primary alcohol metabolic process	NA	NA	NA	0.71447	NA	NA	NA	NA	0.94549	NA	NA	NA	NA	0.07937	NA	NA	NA	NA	0.61413	NA	NA	NA	NA	0.28512	NA	NA	NA	NA	0.85329	NA
GO:0034314	Arp2/3 complex-mediated actin nucleation	0.63651	0.10226	0.24766	0.60458	0.47962	0.77863	0.64094	0.57028	0.86634	0.69979	0.69345	0.1857	0.21865	0.5724	0.20523	0.14967	0.2056	0.20785	0.71429	0.18283	0.21841	0.41944	0.06543	0.23172	0.35309	0.20248	0.82157	0.81596	0.79471	0.42767
GO:0034329	cell junction assembly	0.2765	0.38696	0.01053	0.73759	0.73185	0.81214	0.88262	0.23918	0.85651	0.93203	0.92058	0.9983	0.96538	0.88356	0.67824	0.29631	0.81305	0.96517	0.19718	0.89566	0.13808	0.16127	0.48305	0.22378	0.13676	0.01383	0.73082	0.14521	0.22254	0.16087
GO:0034330	cell junction organization	0.41887	0.65043	0.14396	0.76858	0.65867	0.90653	0.94987	0.88278	0.98647	0.95052	0.8893	0.9921	0.86282	0.75137	0.93502	0.14983	0.46525	0.95121	0.03077	0.72942	0.02333	0.50378	0.06519	0.18876	0.05146	0.01971	0.63841	0.18677	0.30271	0.05677
GO:0034331	cell junction maintenance	0.15223	0.78881	0.80355	0.84729	0.16942	0.97721	0.98841	0.75165	0.66287	0.7315	0.76522	0.8272	0.3213	0.19629	0.95405	0.57555	0.3115	0.15443	0.06667	0.61044	0.23362	0.04158	0.23721	0.78957	0.31105	0.23669	0.2618	0.45101	0.42628	0.27508
GO:0034332	adherens junction organization	0.06305	0.41996	0.23463	0.66665	0.33918	0.64261	0.97467	0.78936	0.83006	0.69861	0.84674	0.8681	0.66956	0.60413	0.89346	0.85162	0.97226	0.58606	0.02828	0.9233	0.66179	0.02054	0.04623	0.34021	0.33179	0.17554	0.3927	0.46532	0.0494	0.15433
GO:0034333	adherens junction assembly	0.02192	0.09107	0.02898	0.78614	0.00246	0.13929	0.78966	0.49863	0.63531	0.03642	0.86606	0.7271	0.68128	0.74496	0.86927	0.82685	0.99768	0.98775	0.24233	0.99113	0.99757	0.31925	0.48651	0.44174	0.67186	0.00721	0.14783	0.48468	0.13523	0.16009
GO:0034334	adherens junction maintenance	0.14932	0.81557	0.83355	0.86715	0.24701	0.98076	0.94749	0.65685	0.64281	0.78501	0.68335	0.7873	0.44941	0.23805	0.9352	0.34302	0.25746	0.05016	0.11535	0.67547	0.06148	0.01898	0.05597	0.00248	0.31405	0.29413	0.38227	0.45547	0.36483	0.30522
GO:0034349	glial cell apoptotic process	0.53126	NA	NA	NA	NA	0.21271	NA	NA	NA	NA	0.56558	NA	NA	NA	NA	0.8202	NA	NA	NA	NA	0.95612	NA	NA	NA	NA	0.2051	NA	NA	NA	NA
GO:0034367	macromolecular complex remodeling	0.13207	0.65124	0.79099	0.04026	0.118	0.0568	0.42742	0.45826	0.05533	0.051	0.06124	0.8358	0.99592	0.71124	0.45698	0.94839	0.54559	0.41597	0.92585	0.97295	0.94751	0.86262	0.86911	0.98458	0.99927	0.79864	0.22205	0.2636	0.49055	0.8911
GO:0034389	lipid particle organization	0.99742	0.99216	0.94604	0.73758	0.98156	0.99328	0.99666	0.59371	0.26457	0.96649	0.03406	0.1041	0.27106	0.002	0.77633	0.0415	0.00198	0.00806	0.0916	0.31309	0.0742	0.15777	0.49774	0.66658	0.18749	0.92485	0.99471	0.74492	0.90133	0.47065
GO:0034401	chromatin organization involved in regulation of transcription	0.76626	0.55164	0.38044	0.74934	0.46944	0.88998	0.84996	0.2416	0.79123	0.10991	0.9009	0.4697	0.74581	0.70423	0.9818	0.39171	0.10272	0.52964	0.01838	0.87823	0.176	0.16637	0.86964	0.45011	0.93948	0.38124	0.59603	0.17857	0.09204	0.0226
GO:0034440	lipid oxidation	0.47309	0.96851	0.68523	0.13783	0.94827	0.6641	0.39483	0.02645	0.3473	0.91277	0.77952	0.5283	0.13428	0.28261	0.12017	0.23258	0.01356	0.19139	0.47958	0.26725	0.25116	0.11999	0.68861	0.33182	0.86852	0.4941	0.66564	0.90248	0.96956	0.78041
GO:0034446	substrate adhesion-dependent cell spreading	0.95641	0.27669	0.87508	0.84551	0.7796	0.93154	0.79026	0.97137	0.01951	0.9577	0.98226	0.6976	0.78833	0.8681	0.30265	0.33223	0.77229	0.47296	0.13418	0.1981	0.41628	0.42327	0.10868	0.91767	0.3207	0.00039	0.14605	0.16043	0.01568	0.93952
GO:0034453	microtubule anchoring	0.01503	NA	0.08206	NA	0.00809	0.21385	NA	NA	NA	0.00221	0.84718	NA	0.21976	NA	NA	0.96145	NA	0.85117	NA	0.9946	0.45316	NA	NA	NA	0.93203	0.21464	NA	0.70176	NA	NA
GO:0034470	ncRNA processing	0.85602	0.91331	0.92588	0.8468	0.94631	0.83361	0.67883	0.97924	0.91501	0.122	0.02776	0.2218	0.68004	0.30727	0.30696	0.10313	0.05422	0.28699	0.00532	0.85047	0.00215	0.09048	0.01579	0.00494	0.18885	0.24535	0.76453	0.00321	0.06799	0.36661
GO:0034472	snRNA 3'-end processing	0.0866	0.55266	0.83241	0.7733	0.29796	0.41288	0.39871	0.50243	0.2106	0.53727	0.08026	0.112	0.84059	0.72065	0.70303	0.78033	0.13922	0.09512	0.11115	0.92182	0.65295	0.68676	0.06216	0.14812	0.81131	0.73078	0.43776	0.10383	0.5331	0.81671
GO:0034501	protein localization to kinetochore	0.82779	0.93137	0.93869	0.43158	0.74181	0.82817	0.08309	0.98445	0.84559	0.39977	0.18586	0.316	0.6864	0.90336	0.92045	0.39842	0.0169	7.90E-05	0.01458	0.69417	0.18092	0.48271	0.06491	0.13235	0.80098	0.52741	0.15427	0.00859	0.6386	0.06516
GO:0034502	protein localization to chromosome	0.78704	0.83567	0.92249	0.64638	0.66007	0.7919	0.24551	0.9802	0.88257	0.42056	0.67343	0.0887	0.61881	0.97741	0.89513	0.33793	0.03331	0.04913	0.01421	0.81469	0.0444	0.15001	0.02436	0.03357	0.56368	0.34884	0.29607	0.23714	0.31868	0.01137
GO:0034504	protein localization to nucleus	0.59144	0.47377	0.64904	0.97615	0.1079	0.31208	0.55561	0.29817	0.89944	0.16104	0.99352	0.557	0.991	0.99944	0.85395	0.61932	0.04785	0.91932	0.01385	0.99386	0.67603	0.78303	0.06413	0.0148	0.88046	0.3054	0.50859	0.05333	0.35742	0.7454
GO:0034508	centromere complex assembly	0.65728	0.72791	0.50162	0.76498	0.34981	0.50034	0.73868	0.70662	0.57358	0.20815	0.59053	0.238	0.32012	0.84395	0.34395	0.77962	0.22641	0.49006	0.50335	0.81566	0.70106	0.13875	0.17676	0.43674	0.93391	0.18003	0.76537	0.7935	0.63653	0.66132
GO:0034587	piRNA metabolic process	0.85456	0.49403	0.69173	0.74948	0.05783	0.86582	0.45841	0.82023	0.54813	0.27149	0.4953	0.7039	0.11199	0.85975	0.17472	0.23939	0.24071	0.31133	0.34643	0.47675	0.24245	0.75677	0.78772	0.46643	0.64895	0.03482	0.45238	0.81123	0.16202	0.70973
GO:0034599	cellular response to oxidative stress	0.45109	0.67049	0.94175	0.03365	0.3852	0.84234	0.08728	0.57329	0.67233	0.89292	0.86255	0.8724	0.54018	0.57497	0.96161	0.77471	0.8323	0.63883	0.60397	0.13607	0.62082	0.98961	0.58856	0.49229	0.08691	0.45406	0.1442	0.53876	0.84473	0.49702
GO:0034605	cellular response to heat	0.31888	0.01218	0.53537	0.53937	0.47242	0.70515	0.39626	0.9185	0.70019	0.40661	0.92668	0.2035	0.35685	0.88978	0.99893	0.3956	0.03532	0.28356	0.05428	0.55295	0.24486	0.09705	0.39132	0.27236	0.68014	0.22767	0.95783	0.28666	0.88909	0.00047
GO:0034613	cellular protein localization	0.6142	0.63623	0.51112	0.41628	0.04381	0.73566	0.88999	0.13069	0.64088	0.34088	0.62027	0.0201	0.6113	0.99798	0.70759	0.10407	0.61867	0.26493	0.00774	0.65491	0.01524	0.37526	0.14948	0.42791	0.69073	0.43276	0.10772	0.10407	0.07675	0.02233
GO:0034614	cellular response to reactive oxygen species	0.58433	0.30421	0.34151	0.11201	0.53653	0.94094	0.2509	0.8139	0.79498	0.49989	0.54288	0.0363	0.12089	0.09278	0.34723	0.79097	0.92836	0.90002	0.77548	0.42354	0.20908	0.57796	0.67159	0.44202	0.79901	0.20527	0.99145	0.99793	0.99578	0.98397
GO:0034620	cellular response to unfolded protein	0.8893	0.35472	0.11283	0.93338	0.08255	0.23985	0.11153	0.01041	0.02999	0.36733	0.01249	0.0708	0.03768	0.00119	0.0853	0.0076	0.18047	0.12819	0.24605	0.70819	0.94504	0.81991	0.97315	0.96076	0.91631	0.95136	0.93365	0.987	0.70373	0.48894
GO:0034622	cellular macromolecular complex assembly	0.14013	0.24532	0.19397	0.50091	0.04854	0.86579	0.68944	0.47509	0.82041	0.03575	0.16872	0.4706	0.48744	0.92172	0.44493	0.129	0.15874	0.19447	0.64008	0.47157	0.00469	0.03264	0.00472	0.02588	0.76098	0.01418	0.05547	0.02173	0.09688	0.00086
GO:0034629	cellular protein complex localization	0.9409	0.67631	0.89417	0.96406	0.19721	0.95649	0.99684	0.65556	0.869	0.85497	0.53986	0.9257	0.92828	0.98794	0.71446	0.55603	0.24919	0.42653	0.06765	0.996	0.4318	0.03666	0.66626	0.14468	0.41248	0.11701	0.33854	0.43577	0.06019	0.44129
GO:0034637	cellular carbohydrate biosynthetic process	0.46689	0.97714	0.95512	0.25479	0.9479	0.27927	0.63996	0.88201	0.84148	0.92827	0.12861	0.699	0.75574	0.50528	0.92824	0.05317	0.02378	0.01383	0.2506	0.02505	0.41521	0.05185	0.96721	0.02878	0.35832	0.48582	0.15958	0.11513	0.586	0.43151
GO:0034641	cellular nitrogen compound metabolic process	0.66296	0.5996	0.53799	0.09735	0.74096	0.66747	0.28467	0.89045	0.27492	0.99161	0.01925	0.0262	0.04857	0.09404	0.33605	0.06531	0.7708	0.47611	0.53996	0.69582	0.16553	0.14631	0.08661	0.9856	0.3934	0.13821	0.03446	0.05665	0.6785	0.81476
GO:0034643	"establishment of mitochondrion localization, microtubule-mediated"	0.93856	0.99112	0.4869	0.94513	0.15187	0.9328	0.99059	0.72451	0.56595	0.25147	0.90245	NA	0.42963	0.8886	0.82315	0.4001	0.26015	0.60686	0.13843	0.86825	0.27225	0.27788	0.5596	0.48566	0.93071	0.0915	NA	0.6409	0.27866	0.32684
GO:0034644	cellular response to UV	0.91908	0.36164	0.02341	0.04486	0.03505	NA	0.99907	0.73508	0.03777	0.25851	NA	NA	0.69066	0.52512	0.15431	0.63908	0.73274	0.78389	0.66293	0.76034	NA	0.13644	0.68792	0.78048	0.73659	NA	NA	0.48061	0.16302	0.76361
GO:0034645	cellular macromolecule biosynthetic process	0.80294	0.33777	0.80923	0.07319	0.43147	0.81337	0.32045	0.93156	0.39263	0.73976	0.06366	0.4596	0.21939	0.32461	0.44499	0.00517	0.00388	0.01104	0.01489	0.80974	0.25159	0.02182	0.06077	0.01013	0.59069	0.02601	0.04614	0.04549	0.00393	0.00267
GO:0034654	nucleobase-containing compound biosynthetic process	0.79748	0.11327	0.34582	0.08778	0.01072	0.81982	0.2236	0.95644	0.65515	0.70645	0.47624	0.8757	0.88448	0.63369	0.73132	0.03206	0.54213	0.14678	0.44555	0.99077	0.01304	0.03419	0.10563	0.00401	0.86802	0.07702	0.18012	0.10308	0.09453	0.05526
GO:0034655	nucleobase-containing compound catabolic process	0.06934	0.54758	0.83502	0.91297	0.19118	0.18084	0.47339	0.74379	0.97994	0.03292	0.49433	0.2424	0.52504	0.49653	0.85386	0.65864	0.39679	0.59519	0.56472	0.72193	0.76049	0.64453	0.53507	0.10519	0.90505	0.46283	0.80206	0.60559	0.93447	0.68822
GO:0034660	ncRNA metabolic process	0.8092	0.92215	0.88797	0.78612	0.9199	0.84357	0.43072	0.83983	0.68501	0.12104	0.00525	0.1921	0.36393	0.33407	0.33619	0.1222	0.0176	0.06809	0.12639	0.75689	0.10168	0.60487	0.31322	0.213	0.07496	0.28442	0.50257	0.63999	0.28719	0.39072
GO:0034720	histone H3-K4 demethylation	0.74845	0.96257	0.96786	0.77615	0.16811	0.9554	0.99164	0.85682	0.17885	0.45723	0.815	0.6523	0.85872	0.73883	0.97657	0.04384	0.10708	0.35574	0.55875	0.94518	0.10719	0.03778	0.76969	0.73327	0.75126	0.15884	0.03084	0.05543	0.03746	0.11698
GO:0034721	"histone H3-K4 demethylation, trimethyl-H3-K4-specific"	0.83445	0.93415	NA	0.82531	0.57924	0.98297	0.99403	NA	0.23976	0.86376	0.88006	NA	NA	0.82775	0.95526	0.03273	0.24771	NA	0.00576	0.89205	0.10782	0.038	NA	0.86888	0.43608	0.29722	NA	NA	0.03541	0.37754
GO:0034724	DNA replication-independent nucleosome organization	NA	0.71625	0.15731	0.33176	0.34365	NA	0.83984	0.68712	0.29662	0.24016	NA	0.0713	0.62659	0.64401	0.9579	NA	0.61051	0.85386	0.65472	0.87947	NA	0.6695	0.51388	0.77886	0.8997	NA	0.21696	0.76053	0.71066	0.31051
GO:0034728	nucleosome organization	0.78153	0.18295	0.34573	0.86748	0.47472	0.79904	0.84538	0.90815	0.99123	0.06215	0.95823	0.5561	0.37152	0.91941	0.93916	0.06414	0.01445	0.02274	0.37064	0.67574	0.14471	0.1624	0.01075	0.25108	0.78652	0.02197	0.37859	0.12796	0.10577	0.03628
GO:0034754	cellular hormone metabolic process	0.65641	0.15356	0.01157	0.17616	0.36657	0.04762	0.21974	0.0961	0.11895	0.74989	0.1933	0.4643	0.27801	0.0102	0.01248	0.08503	0.86362	0.98216	0.51598	0.75289	0.76681	0.57956	0.78134	0.63614	0.75358	0.29789	0.02325	0.79187	0.8002	0.94171
GO:0034762	regulation of transmembrane transport	0.0537	0.92404	0.44353	0.41768	0.39392	0.94318	0.35283	0.47866	0.28868	0.64045	0.80176	0.8362	0.62057	1	0.50975	0.87992	0.99582	0.98274	0.98938	0.79805	0.64115	0.04675	0.94666	0.3105	0.14634	0.91401	0.15573	0.4464	0.08445	0.7047
GO:0034764	positive regulation of transmembrane transport	0.0537	0.97149	0.44353	0.41768	0.47733	0.10175	0.32465	0.47866	0.28868	0.62232	0.80176	0.7513	0.62057	1	0.38229	0.87992	0.99596	0.98274	0.98938	0.7203	0.64115	0.03322	0.94666	0.3105	0.11151	0.03946	0.21631	0.4464	0.08445	0.78698
GO:0034765	regulation of ion transmembrane transport	0.0537	0.92404	0.44353	0.41768	0.39392	0.94318	0.35283	0.47866	0.28868	0.64045	0.80176	0.8362	0.62057	1	0.50975	0.87992	0.99582	0.98274	0.98938	0.79805	0.64115	0.04675	0.94666	0.3105	0.14634	0.91401	0.15573	0.4464	0.08445	0.7047
GO:0034767	positive regulation of ion transmembrane transport	0.0537	0.97149	0.44353	0.41768	0.47733	0.10175	0.32465	0.47866	0.28868	0.62232	0.80176	0.7513	0.62057	1	0.38229	0.87992	0.99596	0.98274	0.98938	0.7203	0.64115	0.03322	0.94666	0.3105	0.11151	0.03946	0.21631	0.4464	0.08445	0.78698
GO:0034770	histone H4-K20 methylation	0.60005	0.68472	0.75739	0.94796	0.77725	0.89325	0.65238	0.86195	0.97577	0.21302	0.68991	0.0148	0.52387	0.94763	0.97145	0.54696	0.58957	0.24668	0.18382	0.19415	0.62848	0.76417	0.21566	0.11701	0.93258	0.098	0.90204	0.64732	0.9047	0.21878
GO:0034773	histone H4-K20 trimethylation	0.50493	0.8474	0.79333	0.95645	0.6726	0.8565	0.92723	0.88358	0.97977	0.3192	0.73399	0.0439	0.72915	0.95718	0.89971	0.3326	0.53114	0.31157	0.2481	0.41517	0.56494	0.56808	0.18532	0.04534	0.84749	0.1915	0.91769	0.78154	0.89293	0.38567
GO:0034968	histone lysine methylation	0.81736	0.76964	0.86765	0.58703	0.64468	0.93181	0.28213	0.99525	0.87916	0.21995	0.55692	0.376	0.46968	0.50747	0.98233	0.14178	0.22108	0.13904	0.0212	0.37581	0.04361	0.22701	0.14397	0.02245	0.98822	0.0932	0.17888	0.40926	0.34558	0.06638
GO:0034969	histone arginine methylation	0.01843	0.62624	0.92582	0.51802	0.98605	0.55879	0.03977	0.96369	0.18379	0.59746	0.70115	0.2151	0.90043	0.71806	0.99082	0.62637	0.19187	0.44865	0.63198	0.06556	0.98286	0.95334	0.34319	0.81149	0.45546	0.48778	0.99645	0.17967	0.6895	0.077
GO:0034970	histone H3-R2 methylation	NA	NA	NA	NA	0.89586	NA	NA	NA	NA	0.62373	NA	NA	NA	NA	0.99917	NA	NA	NA	NA	0.1919	NA	NA	NA	NA	0.67799	NA	NA	NA	NA	0.01172
GO:0034976	response to endoplasmic reticulum stress	0.90092	0.24331	0.81993	0.62962	0.0077	0.14105	0.10075	0.04291	0.4056	0.58197	0.19478	0.0335	0.23898	0.00571	0.01326	0.42333	0.55486	0.18978	0.37949	0.86846	0.89536	0.77504	0.92072	0.79918	0.52929	0.67897	0.92158	0.96722	0.9761	0.69236
GO:0035001	"dorsal trunk growth, open tracheal system"	0.3078	0.17298	0.27842	0.21683	0.42637	0.97337	0.43711	0.91836	0.08256	0.88372	0.5814	0.4364	0.29122	0.43969	0.03238	0.735	0.93011	0.79194	0.86473	0.25234	0.46956	0.49657	0.44415	0.87725	0.07637	0.02551	0.8808	0.95509	0.05826	0.95763
GO:0035002	"liquid clearance, open tracheal system"	0.31862	0.0962	0.052	0.59478	0.03159	0.63974	0.23868	0.68912	0.85632	0.8569	0.57919	0.7668	0.28042	0.26777	0.36236	0.22813	0.51386	0.44799	0.30909	0.74369	0.03815	0.07192	0.23857	0.00061	0.04977	0.278	0.10049	0.30603	0.08527	0.75526
GO:0035006	melanization defense response	0.96729	0.05499	0.60028	0.89429	0.04234	0.47559	0.7609	0.33221	0.52321	0.68863	0.99555	0.7645	0.99993	0.72501	0.72698	0.1773	0.94872	0.97144	0.09935	0.94431	0.78191	0.45554	0.61063	0.84508	0.63518	0.00322	0.26767	0.0695	0.01602	0.16706
GO:0035007	regulation of melanization defense response	0.93963	0.06214	0.00018	0.00365	0.01001	0.03438	0.28194	0.16394	0.03372	0.20656	0.99523	0.9384	0.60229	0.83	0.90752	0.13514	0.97884	0.99993	0.58755	0.96182	0.99696	0.93752	0.99997	0.99999	0.84303	0.22767	0.14742	0.21299	0.29263	0.03812
GO:0035008	positive regulation of melanization defense response	0.80437	NA	NA	NA	NA	NA	NA	NA	NA	NA	0.8723	NA	NA	NA	NA	0.5641	NA	NA	NA	NA	NA	NA	NA	NA	NA	0.27659	NA	NA	NA	NA
GO:0035010	encapsulation of foreign target	0.78963	0.95767	0.7184	0.96778	0.10219	0.70628	0.43133	0.16553	0.57506	0.5699	0.85131	0.1175	0.86145	0.82775	0.36056	0.01043	0.2563	0.2417	0.00396	0.6987	0.35913	0.3074	0.07679	0.62116	0.22597	0.31618	0.94435	0.15098	0.03579	0.88338
GO:0035011	melanotic encapsulation of foreign target	0.8215	0.62347	0.58867	0.85297	0.07852	0.96942	0.82405	0.45002	0.61874	0.67141	0.66465	0.6348	0.90173	0.85578	0.62272	0.07663	0.70056	0.59025	0.00271	0.87951	0.47359	0.18672	0.12583	0.50228	0.22999	0.04983	0.5144	0.03834	0.0217	0.80826
GO:0035017	cuticle pattern formation	0.36431	0.53723	0.93463	0.85974	0.18525	0.86689	0.94434	0.62526	0.94137	0.65658	0.92722	0.7197	0.45036	0.36127	0.32122	0.91992	0.95469	0.9359	0.36851	0.44706	0.159	0.15449	0.37353	0.21156	0.61453	0.39706	0.58765	0.9149	0.69569	0.9073
GO:0035019	somatic stem cell population maintenance	0.0458	0.39738	0.7248	0.89624	0.4324	0.05783	0.58439	0.16214	0.86041	0.02572	0.67903	0.2297	0.55748	0.972	0.18953	0.99912	0.39579	0.84153	0.65623	0.84449	0.67069	0.38521	0.45058	0.21377	0.99803	0.03879	0.6228	0.95141	0.1084	0.27661
GO:0035023	regulation of Rho protein signal transduction	0.48636	0.58755	0.1317	0.76737	0.45304	0.55495	0.36147	0.92618	0.74795	0.98426	0.95199	0.9574	0.99172	0.98496	0.99831	0.52454	0.93703	0.81739	0.07098	0.67967	0.04242	0.37283	0.05296	0.03007	0.58188	0.09919	0.02599	0.07573	0.29564	0.07909
GO:0035025	positive regulation of Rho protein signal transduction	0.33706	0.55526	0.15989	0.75148	0.55767	0.57827	0.15566	0.74195	0.61601	0.86572	0.96249	0.9327	0.99366	0.94865	0.99867	0.67748	0.80687	0.80793	0.04705	0.64272	0.15028	0.54773	0.11062	0.08526	0.6561	0.07921	0.03584	0.14207	0.00964	0.17587
GO:0035026	leading edge cell differentiation	0.99958	0.72151	0.71305	0.95965	0.8103	0.17755	0.99649	0.87552	0.9054	0.82205	0.99962	0.5358	0.96471	0.98623	0.85163	0.08321	0.07688	0.08078	0.03158	0.78822	0.50925	0.26719	0.58557	0.02931	0.42012	1	0.24386	0.31111	0.01782	0.32845
GO:0035038	female pronucleus assembly	NA	0.16268	0.00335	0.00012	0.15231	NA	NA	NA	NA	NA	NA	0.8678	0.07188	0.72497	NA	NA	0.9734	0.99938	0.99097	0.99357	NA	NA	NA	NA	NA	NA	0.06861	0.52848	0.50354	NA
GO:0035039	male pronucleus assembly	0.7429	0.88806	0.66274	0.72389	0.73932	0.99017	0.93013	0.96513	0.3308	0.60493	0.93702	0.6603	0.72162	0.98202	0.9603	0.05005	0.36249	0.37613	0.12469	0.75001	0.2552	0.21049	0.1574	0.45277	0.64334	1	0.50989	0.04158	0.75309	0.02387
GO:0035041	sperm chromatin decondensation	0.7429	0.88806	0.66274	0.72389	0.73932	0.99017	0.93013	0.96513	0.3308	0.60493	0.93702	0.6603	0.72162	0.98202	0.9603	0.05005	0.36249	0.37613	0.12469	0.75001	0.2552	0.21049	0.1574	0.45277	0.64334	0.00136	0.50989	0.04158	0.75309	0.02387
GO:0035042	"fertilization, exchange of chromosomal proteins"	0.54838	0.28643	0.54455	0.8316	0.63537	0.7522	0.69677	0.8941	0.10244	0.62997	0.95949	0.4903	0.92394	0.91326	0.72153	0.09749	0.8694	0.50098	0.13472	0.80635	0.5975	0.87137	0.47421	0.90557	0.75598	0.03216	0.4147	0.05713	0.72884	0.17385
GO:0035044	sperm aster formation	0.00416	0.00645	0.00299	0.00018	0.02573	0.25671	0.52924	0.83621	0.34809	0.09996	0.9827	0.8435	0.12698	0.69634	0.7375	0.99099	0.96295	0.99918	0.98985	0.99064	0.91479	0.81078	0.47204	0.94633	0.9829	0.20155	0.03694	0.4271	0.09697	0.24701
GO:0035046	pronuclear migration	0.00416	0.02046	0.00638	0.00088	0.00873	0.06266	0.22542	0.44551	0.21436	0.06174	0.9827	0.9954	0.33067	0.96583	0.91912	0.99099	0.95776	0.99907	0.98872	0.9897	0.96087	0.89086	0.63963	0.98399	0.99223	0.20155	0.0213	0.38393	0.05374	0.20732
GO:0035050	embryonic heart tube development	0.83298	0.9739	0.88251	0.78029	0.6879	0.94382	0.98725	0.67963	0.92783	0.99763	0.97376	0.9393	0.59615	0.21717	0.04462	0.37003	0.15522	0.01717	0.03292	0.11107	0.39147	0.06317	0.19283	0.37891	0.15175	0.10276	0.12916	0.74	0.41015	0.72347
GO:0035051	cardiocyte differentiation	0.94891	0.79303	0.7825	0.32305	0.69231	0.21589	0.107	0.07489	0.18131	0.26824	0.99938	0.9931	0.50033	0.88443	0.85537	0.60473	0.49688	0.40458	0.74411	0.04648	0.83839	0.84946	0.54108	0.19761	0.9027	0.01356	0.18366	0.40584	0.1072	0.25884
GO:0035063	nuclear speck organization	NA	0.45798	0.71365	0.79536	0.42286	NA	0.56871	0.43244	0.14173	0.5437	NA	0.8313	0.95704	0.7774	0.99946	NA	0.19457	0.29428	0.0443	0.44167	NA	0.65166	0.3715	0.87871	0.75564	NA	0.56553	0.21526	0.69512	0.01244
GO:0035065	regulation of histone acetylation	0.23899	0.15192	0.20039	0.49427	0.08092	0.55554	0.82566	0.94828	0.46378	0.25099	0.93972	0.9668	0.47898	0.6533	0.74388	0.37062	0.54233	0.77856	0.55824	0.70843	0.24276	0.31623	0.1089	0.45453	0.58707	0.10129	0.13642	0.88972	0.35233	0.21341
GO:0035069	larval midgut histolysis	0.06448	0.30944	0.23009	0.83699	0.27894	0.19729	0.06388	0.42701	0.4883	0.10964	0.79282	0.226	0.49156	0.25283	0.62994	0.24494	0.60228	0.26038	0.5424	0.67859	0.63858	0.93738	0.54945	0.55047	0.69876	0.44368	0.89719	0.66312	0.8173	0.28212
GO:0035070	salivary gland histolysis	0.89402	0.95707	0.50505	0.74546	0.49017	0.43732	0.59088	0.6095	0.81901	0.84915	0.72891	0.678	0.82653	0.80387	0.42446	0.03274	0.03899	0.33494	0.309	0.47253	0.86352	0.3402	0.25093	0.21678	0.19295	0.14102	0.32626	0.09606	0.19252	0.88936
GO:0035071	salivary gland cell autophagic cell death	0.86801	0.97738	0.50154	0.73108	0.4508	0.40147	0.68703	0.64551	0.85809	0.81422	0.70873	0.6118	0.76824	0.73445	0.44211	0.02277	0.03291	0.21897	0.27541	0.49695	0.85177	0.29672	0.32321	0.13201	0.11432	0.22931	0.42275	0.1933	0.25364	0.90137
GO:0035072	ecdysone-mediated induction of salivary gland cell autophagic cell death	0.5933	0.60886	0.97666	0.80092	0.18858	0.13711	0.10281	0.11564	0.65431	0.22027	0.929	0.9997	0.99825	0.99799	0.94386	0.03867	0.05991	0.01466	0.31507	0.56008	0.10049	0.13261	0.60179	0.12958	0.79358	0.1157	0.16902	0.13341	0.39066	0.31381
GO:0035073	pupariation	0.65263	0.09653	0.13081	0.41999	0.584	0.91716	0.69493	0.64325	0.76875	0.22449	0.91179	0.1071	0.24689	0.95219	0.31591	0.06127	0.26954	0.43912	0.51128	0.70275	0.11116	0.6288	0.46323	0.34038	0.78076	0.10168	0.99609	0.90526	0.29474	0.61143
GO:0035074	pupation	0.83963	0.73301	0.97702	0.99506	0.98276	0.1597	0.32244	0.10049	0.04113	0.86017	0.08944	0.8663	0.98332	0.20042	0.51244	0.04724	0.59881	0.2413	0.05578	0.22091	0.53002	0.37605	0.72826	0.8218	0.35388	0.7938	0.02854	0.02261	0.40537	0.3308
GO:0035075	response to ecdysone	0.71592	0.02405	0.5369	0.77452	0.02707	0.77683	0.40973	0.68283	0.88405	0.08369	0.94996	0.8672	0.79481	0.99491	0.93317	0.02513	0.12049	0.00175	0.10829	0.88386	0.13207	0.25137	0.38893	0.24642	0.84608	0.07536	0.33782	0.01298	0.04028	0.03803
GO:0035076	ecdysone receptor-mediated signaling pathway	0.51148	0.121	0.2764	0.46282	0.18099	0.54789	0.49463	0.72098	0.25775	0.11644	0.90962	0.4784	0.75542	0.68482	0.9974	0.18027	0.21405	0.10711	0.00581	0.43632	0.63865	0.61346	0.50134	0.59636	0.92123	0.41515	0.64896	0.09204	0.01034	0.01432
GO:0035078	induction of programmed cell death by ecdysone	0.5933	0.60886	0.97666	0.80092	0.18858	0.13711	0.10281	0.11564	0.65431	0.22027	0.929	0.9997	0.99825	0.99799	0.94386	0.03867	0.05991	0.01466	0.31507	0.56008	0.10049	0.13261	0.60179	0.12958	0.79358	0.1157	0.16902	0.13341	0.39066	0.31381
GO:0035079	polytene chromosome puffing	0.08511	0.18065	0.02708	0.64406	0.60362	0.06126	0.28668	0.12264	0.0766	0.32503	0.22255	0.9953	0.1088	0.14652	0.9996	0.80363	0.89728	0.93091	0.61075	0.59357	0.63724	0.82306	0.97593	0.89542	0.74423	0.82878	0.53095	0.56002	0.88768	0.25591
GO:0035080	heat shock-mediated polytene chromosome puffing	0.24887	0.15992	0.05952	0.69781	0.70105	0.10719	0.03674	0.06694	0.01495	0.25233	0.06803	0.0063	0.04882	0.00591	0.99963	0.83961	0.91918	0.93836	0.55091	0.62245	0.69745	0.85952	0.97858	0.91362	0.76453	0.78839	0.835	0.59736	0.85354	0.14578
GO:0035081	induction of programmed cell death by hormones	0.5933	0.60886	0.97666	0.80092	0.18858	0.13711	0.10281	0.11564	0.65431	0.22027	0.929	0.9997	0.99825	0.99799	0.94386	0.03867	0.05991	0.01466	0.31507	0.56008	0.10049	0.13261	0.60179	0.12958	0.79358	0.1157	0.16902	0.13341	0.39066	0.31381
GO:0035082	axoneme assembly	0.20385	0.07263	0.11923	0.80455	0.00539	0.95199	0.42963	0.46423	0.4604	0.01062	0.38257	0.3766	0.91343	0.73439	0.58035	0.92984	0.97704	0.68391	0.15228	0.99935	0.08233	0.87144	0.38136	0.56594	0.97444	0.67754	0.17182	0.09594	0.02202	0.19813
GO:0035087	siRNA loading onto RISC involved in RNA interference	0.7862	NA	0.71296	0.90312	NA	0.73173	NA	0.37576	0.89873	NA	0.56001	NA	0.90075	0.737	NA	0.31009	NA	0.75337	0.08373	NA	0.24956	NA	0.85973	0.30898	NA	0.70708	NA	0.05796	0.17856	NA
GO:0035088	establishment or maintenance of apical/basal cell polarity	0.74171	0.86075	0.65488	0.95416	0.16878	0.74051	0.97755	0.93615	0.82161	0.46309	0.96015	0.9053	0.0487	0.96532	0.79177	0.4389	0.08178	0.52404	0.02371	0.69784	0.16368	0.05431	0.05662	0.11509	0.86894	0.34091	0.09568	0.37624	0.05565	0.12577
GO:0035089	establishment of apical/basal cell polarity	0.27119	0.68137	0.20888	0.7319	0.19629	0.09055	0.64432	0.59572	0.68103	0.02507	0.89627	0.7801	0.02055	0.86331	0.54646	0.88205	0.55408	0.86541	0.2739	0.84721	0.97809	0.25256	0.23509	0.6935	0.99432	0.08388	0.3133	0.72785	0.36731	0.76666
GO:0035090	maintenance of apical/basal cell polarity	0.59247	0.97334	0.34428	0.92309	0.90891	0.75923	0.995	0.87202	0.71717	0.89106	0.993	0.9953	0.57436	0.99945	0.99017	0.32878	0.19123	0.49047	0.1685	0.34595	0.57196	0.82207	0.21523	0.09101	0.14201	0.00577	0.05236	0.47682	0.14215	0.13192
GO:0035092	sperm chromatin condensation	0.69212	0.94043	0.54717	0.8985	0.77463	0.99618	0.99359	0.86183	0.9211	0.48219	0.93702	0.4772	0.76761	0.99798	0.99859	0.00516	0.06108	0.16164	0.00639	0.42178	0.1869	0.21558	0.07582	0.30732	0.46865	0.00118	0.76268	0.34117	0.59884	0.03791
GO:0035094	response to nicotine	0.54818	0.5091	0.35718	0.66327	0.94913	0.8885	0.3287	0.07352	0.59903	0.39411	0.90759	0.9682	0.85194	0.48546	0.42303	0.73136	0.32493	0.54296	0.13428	0.25321	0.27054	0.65039	0.95755	0.8354	0.427	0.02431	0.10986	0.11319	0.23138	0.27889
GO:0035096	larval midgut cell programmed cell death	0.11404	0.5189	0.40772	0.31581	0.31344	0.23086	0.0679	0.43176	0.14421	0.19422	0.78459	0.5051	0.2145	0.35106	0.51503	0.22401	0.70684	0.21888	0.65929	0.76708	0.41739	0.94761	0.58867	0.46853	0.7337	0.47648	0.91368	0.69433	0.6753	0.47222
GO:0035099	hemocyte migration	0.55555	0.70305	0.15782	0.90814	0.28641	0.42505	0.93573	0.28114	0.91466	0.26269	0.96966	0.4762	0.97854	0.2923	0.26086	0.66345	0.85071	0.66766	0.293	0.8607	0.63397	0.22302	0.45183	0.11422	0.9746	0.02832	0.65026	0.17682	0.05925	0.3607
GO:0035103	sterol regulatory element binding protein cleavage	NA	0.49283	NA	NA	NA	NA	NA	NA	NA	NA	NA	NA	NA	NA	NA	NA	0.69143	NA	NA	NA	NA	NA	NA	NA	NA	NA	NA	NA	NA	NA
GO:0035107	appendage morphogenesis	0.9072	0.97208	0.60924	0.97533	0.06559	0.40933	0.35743	0.59629	0.44032	0.03512	0.9835	0.995	0.99994	0.96642	0.97978	0.06366	0.22879	0.7783	0.20213	0.9529	0.21203	0.84843	0.36314	0.69642	0.90647	0.01851	0.17551	0.07409	0.23153	0.10682
GO:0035112	genitalia morphogenesis	0.07534	0.23056	0.27451	0.71761	0.2131	0.88361	0.99185	0.98182	0.78439	0.94813	0.99678	0.5366	0.61819	0.27126	0.196	0.91624	0.62196	0.48297	0.70051	0.50633	0.46254	0.08793	0.33899	0.44141	0.1941	0.0289	0.41839	0.37327	0.07539	0.54084
GO:0035114	imaginal disc-derived appendage morphogenesis	0.90509	0.95862	0.56374	0.97714	0.05822	0.40062	0.32208	0.57972	0.41779	0.02793	0.98358	0.995	0.99994	0.96719	0.98789	0.08155	0.24781	0.7804	0.28853	0.95497	0.28056	0.91555	0.4215	0.75826	0.9143	0.02148	0.20701	0.08059	0.24042	0.11755
GO:0035120	post-embryonic appendage morphogenesis	0.89186	0.94512	0.56755	0.95947	0.07302	0.40403	0.35008	0.63442	0.41476	0.01789	0.97544	0.9951	0.99994	0.96046	0.96684	0.17682	0.29722	0.78985	0.27281	0.9348	0.26609	0.84752	0.41836	0.6909	0.90864	0.01621	0.10957	0.10391	0.2404	0.15666
GO:0035126	post-embryonic genitalia morphogenesis	0.16137	0.30749	0.25873	0.65277	0.34444	0.89792	0.99203	0.98234	0.73671	0.94157	0.99701	0.4937	0.49773	0.22825	0.4025	0.95049	0.69127	0.50798	0.77001	0.45375	0.42469	0.01132	0.39898	0.56121	0.10508	0.06908	0.56415	0.41291	0.07301	0.66961
GO:0035146	tube fusion	0.88376	0.62807	0.87861	0.57353	0.37402	0.69492	0.70293	0.1994	0.68307	0.49221	0.86908	0.5699	0.861	0.88414	0.90103	0.02577	0.03352	0.07107	0.23591	0.71654	0.48464	0.53871	0.52903	0.43292	0.83367	0.29962	0.07072	0.23573	0.16308	0.34574
GO:0035147	"branch fusion, open tracheal system"	0.88376	0.62807	0.87861	0.57353	0.37402	0.69492	0.70293	0.1994	0.68307	0.49221	0.86908	0.5699	0.861	0.88414	0.90103	0.02577	0.03352	0.07107	0.23591	0.71654	0.48464	0.53871	0.52903	0.43292	0.83367	0.29962	0.07072	0.23573	0.16308	0.34574
GO:0035148	tube formation	0.4656	0.27012	0.07946	0.67667	0.05856	0.9745	0.89217	0.54093	0.8816	0.93966	0.79967	0.9232	0.38888	0.96512	0.57998	0.09645	0.26542	0.48902	0.15705	0.85155	0.8822	0.66634	0.24115	0.11808	0.07194	0.06341	0.42373	0.55446	0.11344	0.13545
GO:0035149	"lumen formation, open tracheal system"	0.83544	0.09633	0.12904	0.88288	0.01279	0.97154	0.97875	0.55671	0.99307	0.99984	0.90287	0.774	0.46228	0.84351	0.63812	0.01748	0.38496	0.11319	0.09286	0.71905	0.00568	0.00428	0.32101	0.04628	0.02353	0.41794	0.20578	0.65363	0.00374	0.20966
GO:0035150	regulation of tube size	0.07391	0.04446	0.09006	0.01588	0.22609	0.97534	0.7086	0.1949	0.73865	0.8725	0.9437	0.5528	0.02006	0.99069	0.26497	0.49108	0.97301	0.96792	0.34344	0.06608	0.04111	0.03394	0.84007	0.05287	0.02313	0.85868	0.66832	0.98031	0.5246	0.50388
GO:0035151	"regulation of tube size, open tracheal system"	0.10081	0.06524	0.00034	0.01197	0.19171	0.97081	0.65135	0.19643	0.71687	0.85889	0.91612	0.5439	0.01187	0.99161	0.38514	0.29173	0.97623	0.96895	0.31181	0.08354	0.04436	0.03607	0.86656	0.04171	0.02167	0.54988	0.59974	0.981	0.60897	0.36061
GO:0035152	"regulation of tube architecture, open tracheal system"	0.09417	0.00317	0.03463	0.05201	0.12181	0.98912	0.81122	0.29031	0.77512	0.91658	0.98048	0.8961	0.03209	0.99483	0.31768	0.27357	0.94858	0.7811	0.13652	0.955	0.10457	0.13144	0.69783	0.0704	0.01355	0.24142	0.0724	0.879	0.37288	0.20737
GO:0035153	"epithelial cell type specification, open tracheal system"	0.58821	0.02217	0.82212	0.07514	0.81856	0.2866	0.07419	0.06604	0.13229	0.55383	0.99941	0.9057	0.96515	0.63836	0.90884	0.64739	0.65056	0.52005	0.90083	0.244	0.89985	0.78408	0.23204	0.5612	0.76406	0.01462	0.42624	0.50779	0.11981	0.34745
GO:0035154	"terminal cell fate specification, open tracheal system"	0.59759	0.56252	0.98664	NA	0.75051	0.80567	NA	0.90923	NA	0.75321	0.55026	NA	0.77847	NA	0.16561	0.75335	0.54504	0.25679	NA	0.45684	0.47051	NA	0.05253	NA	0.44368	0.20342	NA	0.43016	NA	0.78578
GO:0035155	"negative regulation of terminal cell fate specification, open tracheal system"	0.31364	0.56252	0.92933	NA	0.8429	0.82052	NA	0.87328	NA	0.71819	0.60794	NA	0.67382	NA	NA	0.705	0.54504	0.43682	NA	0.21917	0.36531	NA	0.16542	NA	0.21109	0.33457	NA	0.29961	NA	NA
GO:0035156	fusion cell fate specification	0.57516	0.13848	0.71415	0.44607	0.86534	0.43148	0.35673	0.16373	0.62232	0.59737	0.99962	0.464	0.79216	0.74138	0.79595	0.49666	0.50315	0.7039	0.71419	0.30164	0.75948	0.44249	0.49627	0.46174	0.55729	0.04177	0.70868	0.39009	0.62605	0.61709
GO:0035157	negative regulation of fusion cell fate specification	0.31364	NA	0.92933	NA	0.8429	0.82052	NA	0.87328	NA	0.71819	0.60794	NA	0.67382	NA	NA	0.705	NA	0.43682	NA	0.21917	0.36531	NA	0.16542	NA	0.21109	0.33457	NA	0.29961	NA	NA
GO:0035158	"regulation of tube diameter, open tracheal system"	0.72027	0.16999	0.06301	0.0565	0.80691	0.58952	0.74029	0.07652	0.50113	0.87288	0.42806	0.6216	0.43055	0.60309	0.69273	0.31445	0.91528	0.88361	0.63088	0.32083	0.32717	0.50654	0.81692	0.497	0.10098	0.21103	0.52152	0.18027	0.55557	0.11654
GO:0035159	"regulation of tube length, open tracheal system"	0.59501	0.15788	0.01098	0.14014	0.42023	0.90336	0.65454	0.14557	0.50517	0.83851	0.9885	0.9878	0.35779	0.99462	0.75215	0.21075	0.76305	0.97251	0.24964	0.1427	0.10489	0.10423	0.96055	0.03632	0.0924	0.00904	0.22425	0.83014	0.00393	0.43117
GO:0035160	"maintenance of epithelial integrity, open tracheal system"	0.9703	0.66414	0.88747	0.52802	0.13068	0.59723	0.75034	0.70548	0.57481	0.93282	0.99084	0.9998	0.99871	0.69133	0.84212	0.03047	0.80146	0.50516	0.43088	0.5588	0.15258	0.22277	0.87035	0.32614	0.14281	0.04235	0.18666	0.13076	0.49895	0.30145
GO:0035161	imaginal disc lineage restriction	NA	NA	0.88766	NA	0.37444	NA	NA	NA	NA	0.71819	NA	NA	NA	NA	0.46759	NA	NA	0.26825	NA	0.17247	NA	NA	NA	NA	0.47827	NA	NA	NA	NA	0.78578
GO:0035162	embryonic hemopoiesis	0.26558	0.53505	0.10034	0.5763	0.48522	0.48615	0.91147	0.3072	0.48544	0.10366	0.9962	0.212	0.94347	0.62524	0.6005	0.42519	0.74173	0.59521	0.53532	0.64927	0.76983	0.67249	0.73771	0.58206	0.97806	0.00496	0.42608	0.43271	0.10035	0.2156
GO:0035163	embryonic hemocyte differentiation	0.68331	0.65157	0.41118	NA	0.31781	0.50598	0.32375	0.75153	NA	0.38361	0.92562	0.0919	0.19926	NA	0.30174	0.35388	0.33306	0.79389	NA	0.69769	0.91806	0.79519	0.63527	NA	0.57604	0.33252	0.90012	0.79687	NA	0.2196
GO:0035165	embryonic crystal cell differentiation	0.68331	0.65157	0.41118	NA	0.31781	0.50598	0.32375	0.75153	NA	0.38361	0.92562	0.0919	0.19926	NA	0.30174	0.35388	0.33306	0.79389	NA	0.69769	0.91806	0.79519	0.63527	NA	0.57604	0.33252	0.90012	0.79687	NA	0.2196
GO:0035166	post-embryonic hemopoiesis	0.30086	0.61	0.1191	0.84421	0.09864	0.63019	0.07612	0.19982	0.08604	0.1166	0.99676	0.4774	0.89379	0.95963	0.34822	0.49035	0.6156	0.73861	0.58188	0.97918	0.81612	0.76835	0.5963	0.9047	0.88599	0.83497	0.30952	0.10568	0.09557	0.6292
GO:0035167	larval lymph gland hemopoiesis	0.30086	0.61	0.1191	0.84421	0.09864	0.63019	0.07612	0.19982	0.08604	0.1166	0.99676	0.4774	0.89379	0.95963	0.34822	0.49035	0.6156	0.73861	0.58188	0.97918	0.81612	0.76835	0.5963	0.9047	0.88599	0.83497	0.30952	0.10568	0.09557	0.6292
GO:0035168	larval lymph gland hemocyte differentiation	0.59531	0.0555	0.15543	0.29134	0.57936	0.63511	0.12253	0.29948	0.14572	0.42267	0.99826	0.3272	0.79705	0.9423	0.71546	0.69528	0.91145	0.93484	0.85315	0.65965	0.75648	0.8086	0.58859	0.92752	0.84588	0.00914	0.42353	0.41506	0.16355	0.11756
GO:0035170	lymph gland crystal cell differentiation	0.68331	0.4427	0.26592	0.33722	0.31781	0.50598	0.14302	0.5392	0.53247	0.38361	0.92562	0.2884	0.31692	0.57703	0.30174	0.35388	0.56892	0.82242	0.72844	0.69769	0.91806	0.84601	0.71667	0.7967	0.57604	0.33252	0.75219	0.82545	0.47007	0.2196
GO:0035171	lamellocyte differentiation	0.18625	0.19606	0.2653	0.54965	0.35154	0.71233	0.21245	0.64497	0.57311	0.61363	0.97434	0.5325	0.87242	0.91694	0.66331	0.79069	0.89091	0.90646	0.73601	0.43414	0.32169	0.68708	0.21387	0.84974	0.88217	0.01076	0.7126	0.20699	0.46761	0.00745
GO:0035172	hemocyte proliferation	0.1931	0.07433	0.23146	0.51072	0.10848	0.25227	0.15466	0.44669	0.0872	0.27575	0.97609	0.6154	0.96597	0.32372	0.99926	0.93599	0.73286	0.89157	0.71325	0.65828	0.6365	0.98453	0.90499	0.99807	0.88248	0.01126	0.31586	0.05202	0.60157	0.14349
GO:0035178	turning behavior	NA	0.64576	NA	0.24551	NA	NA	NA	NA	NA	NA	NA	NA	NA	NA	NA	NA	0.21633	NA	0.84232	NA	NA	NA	NA	NA	NA	NA	NA	NA	NA	NA
GO:0035179	larval turning behavior	NA	0.64576	NA	0.24551	NA	NA	NA	NA	NA	NA	NA	NA	NA	NA	NA	NA	0.21633	NA	0.84232	NA	NA	NA	NA	NA	NA	NA	NA	NA	NA	NA
GO:0035185	preblastoderm mitotic cell cycle	NA	NA	NA	NA	0.07629	NA	NA	NA	NA	NA	NA	NA	NA	NA	0.19953	NA	NA	NA	NA	0.72063	NA	NA	NA	NA	NA	NA	NA	NA	NA	0.31588
GO:0035186	syncytial blastoderm mitotic cell cycle	0.08678	0.24666	0.67627	0.95919	0.00081	0.25838	0.26511	0.16049	0.43229	0.00307	0.60911	0.4888	0.2997	0.4312	0.60615	0.98751	0.75964	0.46633	0.17132	0.9979	0.91659	0.9003	0.87817	0.94549	0.99888	0.17935	0.7251	0.53961	0.26492	0.14581
GO:0035188	hatching	NA	NA	0.54933	NA	NA	NA	NA	0.06514	NA	NA	NA	NA	0.46894	NA	NA	NA	NA	0.82135	NA	NA	NA	NA	0.97082	NA	NA	NA	NA	0.53411	NA	NA
GO:0035190	syncytial nuclear migration	0.40246	0.66308	0.30219	0.6116	0.1516	0.54371	0.30544	0.11501	0.49544	0.14142	0.99818	0.6547	0.90093	0.99738	0.41915	0.86847	0.50917	0.95032	0.42532	0.99849	0.90871	0.76816	0.97691	0.70732	0.99712	0.48043	0.67206	0.53448	0.03562	0.23913
GO:0035191	nuclear axial expansion	0.50887	0.63337	0.09253	0.5345	0.38999	0.43985	0.36469	0.22684	0.37941	0.21582	0.99879	0.9043	0.66899	0.9461	0.86881	0.79931	0.32849	0.98317	0.91839	0.63445	0.83477	0.57239	0.98586	0.91002	0.91683	0.00146	0.26733	0.65817	0.04671	0.27281
GO:0035192	nuclear cortical migration	NA	NA	NA	NA	0.37786	NA	NA	NA	NA	0.58111	NA	NA	NA	NA	NA	NA	NA	NA	NA	0.71412	NA	NA	NA	NA	0.57673	NA	NA	NA	NA	NA
GO:0035194	posttranscriptional gene silencing by RNA	0.12357	0.07849	0.73889	0.83781	0.47891	0.46448	0.29966	0.61881	0.80092	0.03746	0.69212	0.2451	0.96111	0.65456	0.98576	0.23258	0.18286	0.32099	0.26915	0.27067	0.08429	0.20129	0.14716	0.04263	0.87188	0.01455	0.94096	0.41397	0.42346	0.38369
GO:0035195	gene silencing by miRNA	0.04772	0.06041	0.80342	0.73907	0.45027	0.53981	0.41016	0.83569	0.66832	0.02059	0.60774	0.2338	0.72634	0.39512	0.84861	0.42389	0.40743	0.02887	0.00298	0.78699	0.4518	0.70672	0.33102	0.28919	0.91077	0.02241	0.91332	0.00887	0.02103	0.10776
GO:0035196	production of miRNAs involved in gene silencing by miRNA	0.4878	0.59677	0.64071	0.79894	0.31535	0.86851	0.72987	0.40885	0.79038	0.32092	0.63096	0.1803	0.77781	0.72969	0.46526	0.52424	0.50119	0.61432	0.17162	0.98877	0.40011	0.64085	0.88004	0.69523	0.95017	0.33016	0.56146	0.03932	0.16246	0.40252
GO:0035203	regulation of lamellocyte differentiation	0.01866	0.38259	0.17091	0.23007	0.5334	0.47072	0.47804	0.42683	0.19877	0.46042	0.99782	0.9092	0.35361	0.78062	0.58615	0.94373	0.79765	0.95078	0.94686	0.71236	0.53852	0.6136	0.39065	0.85274	0.74963	0.02259	0.53842	0.28685	0.36225	0.01531
GO:0035204	negative regulation of lamellocyte differentiation	0.01866	0.38259	0.17091	0.23007	0.5334	0.47072	0.47804	0.42683	0.19877	0.46042	0.99782	0.9092	0.35361	0.78062	0.58615	0.94373	0.79765	0.95078	0.94686	0.71236	0.53852	0.6136	0.39065	0.85274	0.74963	0.02259	0.53842	0.28685	0.36225	0.01531
GO:0035206	regulation of hemocyte proliferation	0.10027	0.1199	0.31092	0.49862	0.12635	0.15474	0.2885	0.45577	0.20416	0.06317	0.68099	0.6056	0.96626	0.5585	0.99284	0.77022	0.79419	0.92598	0.85423	0.95339	0.59856	0.80968	0.82276	0.97993	0.81608	0.27361	0.28924	0.0009	0.66534	0.17637
GO:0035207	negative regulation of hemocyte proliferation	0.13719	0.53384	0.85823	0.56679	0.32469	0.47833	0.82756	0.61854	0.35336	0.18858	0.72748	0.3073	0.28027	0.26044	0.53107	0.87812	0.50227	0.09549	0.9178	0.71715	0.52399	0.24849	0.71036	0.75437	0.95282	0.72865	0.70287	0.51343	0.85263	0.43992
GO:0035208	positive regulation of hemocyte proliferation	0.69602	0.78202	0.11653	0.32459	0.72964	0.34916	0.99239	0.52875	0.46841	0.79387	0.87429	0.8915	0.97602	0.28064	0.43071	0.47183	0.74854	0.96734	0.85071	0.24667	0.58233	0.39376	0.83061	0.6133	0.2381	0.56845	0.11052	0.24969	0.10609	0.75824
GO:0035209	pupal development	0.50635	0.19772	0.03023	0.26895	0.27607	0.03802	0.59524	0.20857	0.82815	0.99915	0.01224	0.3384	0.54542	0.14507	0.05177	0.01633	0.63264	0.64771	0.32285	0.3109	0.07762	0.18603	0.17511	0.06742	0.03459	0.03627	0.00651	0.01381	0.05355	0.67028
GO:0035210	prepupal development	0.92646	0.37243	0.81711	0.9115	0.96814	0.25949	0.10438	0.57188	0.20032	0.18325	0.37624	0.2774	0.63762	0.9186	0.52411	0.00885	0.29474	0.18032	0.32882	0.34653	0.47728	0.99539	0.87015	0.78061	0.67875	0.4978	0.86633	0.35861	0.25909	0.71743
GO:0035211	spermathecum morphogenesis	NA	0.24238	NA	NA	NA	NA	0.83178	NA	NA	NA	NA	0.435	NA	NA	NA	NA	0.33306	NA	NA	NA	NA	0.40517	NA	NA	NA	NA	0.54482	NA	NA	NA
GO:0035212	cell competition in a multicellular organism	0.98218	0.68378	0.72188	0.91655	0.82615	0.44312	0.69314	0.37877	0.21431	0.39361	0.79976	0.4028	0.94881	0.93914	0.96941	0.42664	0.32528	0.66315	0.0218	0.4586	0.70943	0.62243	0.60798	0.50165	0.69713	0.00041	0.10976	0.02023	0.09459	0.12557
GO:0035213	clypeo-labral disc development	0.4984	0.97723	NA	0.90798	0.83189	0.66119	0.75636	NA	0.7195	0.99731	0.57103	0.8965	NA	0.82247	0.48522	0.81205	0.12462	NA	0.15872	0.47831	0.14308	0.07757	NA	0.03866	0.01812	0.60259	0.17554	NA	0.14467	0.13264
GO:0035214	eye-antennal disc development	0.77781	0.26198	0.60794	0.96843	0.02591	0.55151	0.66668	0.56029	0.98527	0.28769	0.99715	0.8059	0.99746	0.96083	0.78933	0.52733	0.39331	0.49386	0.0617	0.54008	0.50716	0.68904	0.04208	0.03197	0.71016	0.18522	0.1484	0.17492	0.32273	0.07765
GO:0035215	genital disc development	0.76268	0.55404	0.45599	0.62835	0.92187	0.75406	0.9418	0.8106	0.52247	0.91027	0.99796	0.7841	0.52009	0.6055	0.4901	0.65192	0.42762	0.34538	0.4957	0.34634	0.41587	0.96348	0.47441	0.45126	0.16313	0.26933	0.17051	0.51441	0.26903	0.83299
GO:0035216	haltere disc development	0.65291	0.4649	0.58313	0.60036	0.17054	0.90283	0.28352	0.65139	0.66681	0.7474	0.9254	0.4871	0.71941	0.98511	0.20174	0.0901	0.60812	0.37249	0.53815	0.68978	0.10464	0.95957	0.12809	0.81521	0.28751	0.25244	0.33319	0.50093	0.42054	0.96622
GO:0035217	labial disc development	NA	0.04895	NA	NA	0.46071	NA	0.00589	NA	NA	NA	NA	0.9984	NA	NA	0.61935	NA	0.96989	NA	NA	0.7303	NA	0.98931	NA	NA	NA	NA	0.06329	NA	NA	0.54124
GO:0035218	leg disc development	0.66433	0.75431	0.66798	0.90192	0.17692	0.76571	0.96123	0.85966	0.90549	0.54509	0.99468	0.999	0.99999	0.97509	0.99277	0.45972	0.95041	0.24946	0.81177	0.47036	0.12743	0.24188	0.03081	0.2437	0.42591	0.18904	0.00292	0.38219	0.00421	0.06477
GO:0035220	wing disc development	0.84802	0.98951	0.99689	0.96234	0.2905	0.39404	0.36481	0.48879	0.22921	0.20613	0.76604	0.9934	0.98871	0.94436	0.8423	0.00786	0.00332	0.09287	0.00186	0.88345	0.24508	0.21117	0.49716	0.51918	0.74708	0.01791	0.81558	0.09384	0.27091	0.51579
GO:0035221	genital disc pattern formation	NA	0.04895	NA	NA	0.46071	NA	1	NA	NA	NA	NA	0.9984	NA	NA	0.61935	NA	0.96989	NA	NA	0.7303	NA	0.98931	NA	NA	NA	NA	0.06329	NA	NA	0.54124
GO:0035222	wing disc pattern formation	0.30444	0.85182	0.99407	0.72015	0.73068	0.89312	0.22988	0.38038	0.09222	0.42468	0.87674	0.9938	0.88676	0.94046	0.44264	0.741	0.63395	0.16988	0.01482	0.3344	0.1004	0.78561	0.12133	0.63919	0.58735	0.01547	0.09318	0.23409	0.09295	0.47536
GO:0035223	leg disc pattern formation	0.96144	0.12919	0.84806	0.08755	0.40595	0.39552	1	0.08148	0.10259	0.16086	0.99966	0.9981	NA	0.98935	0.78241	0.11688	0.88952	0.18866	0.86576	0.29987	0.33509	0.98506	0.99774	0.99999	0.99101	1	0.03805	NA	0.01021	0.34502
GO:0035224	genital disc anterior/posterior pattern formation	NA	0.04895	NA	NA	0.46071	NA	0.00589	NA	NA	NA	NA	0.9984	NA	NA	0.61935	NA	0.96989	NA	NA	0.7303	NA	0.98931	NA	NA	NA	NA	0.06329	NA	NA	0.54124
GO:0035225	determination of genital disc primordium	0.57966	0.47435	0.45918	0.161	0.32113	0.83365	0.2551	0.41952	0.29599	0.58361	0.7454	0.9975	0.89184	0.56968	0.72075	0.64189	0.1347	0.71534	0.30662	0.46398	0.43548	0.88353	0.91239	0.26505	0.81718	0.6614	0.10861	0.12568	0.73883	0.24784
GO:0035234	ectopic germ cell programmed cell death	0.32771	0.57168	0.3937	0.97166	0.48625	0.16576	0.00595	0.03751	0.10142	0.95781	0.64029	0.82	0.76913	0.62425	0.58564	0.77694	0.30692	0.54974	0.01431	0.83546	0.98788	0.61212	0.82656	0.90837	0.07828	0.6813	0.60843	0.44899	0.6184	0.45205
GO:0035239	tube morphogenesis	0.82162	0.80465	0.47929	0.98505	0.03141	0.807	0.72205	0.6895	0.84849	0.07738	0.99263	0.9929	0.99735	0.91606	0.98919	0.14089	0.63711	0.54104	0.48605	0.99435	0.73903	0.85136	0.51567	0.30757	0.8596	0.37532	0.24653	0.17445	0.11881	0.12353
GO:0035246	peptidyl-arginine N-methylation	NA	NA	0.97553	NA	0.81861	NA	NA	0.99969	NA	0.50497	NA	NA	0.61324	NA	0.99903	NA	NA	0.16403	NA	0.41163	NA	NA	0.20424	NA	0.79612	NA	NA	0.23926	NA	1
GO:0035247	peptidyl-arginine omega-N-methylation	NA	NA	0.97553	NA	0.81861	NA	NA	0.99969	NA	0.50497	NA	NA	0.61324	NA	0.99903	NA	NA	0.16403	NA	0.41163	NA	NA	0.20424	NA	0.79612	NA	NA	0.23926	NA	1
GO:0035249	"synaptic transmission, glutamatergic"	0.72071	NA	0.65565	NA	NA	0.21513	NA	0.49362	NA	NA	NA	NA	NA	NA	NA	0.33563	NA	0.38321	NA	NA	0.76286	NA	0.2665	NA	NA	NA	NA	NA	NA	NA
GO:0035262	gonad morphogenesis	0.44958	0.47685	0.36681	0.77055	0.78224	0.66338	0.96226	0.62024	0.68146	0.63651	0.12727	0.0486	0.46163	0.01962	0.11553	0.68336	0.92901	0.60791	0.65673	0.19216	0.65789	0.70201	0.77197	0.7276	0.4604	0.95073	0.93952	0.90914	0.94274	0.9657
GO:0035263	genital disc sexually dimorphic development	0.98042	0.19935	0.79901	0.01155	0.46071	0.41408	0.31369	0.14559	NA	0.45588	0.99979	0.9267	0.89802	0.5713	0.38753	0.34114	0.54312	0.47828	0.91149	0.24632	0.65113	0.7914	0.60647	NA	0.73545	0.00219	0.10182	0.28247	0.46461	0.15675
GO:0035264	multicellular organism growth	0.02578	0.54933	0.94923	0.65143	0.84719	0.77616	0.94568	0.96456	0.9318	0.99538	0.36384	0.2701	0.35305	0.84099	0.49398	0.22652	0.93136	0.9391	0.02763	0.38226	0.19459	0.02595	0.94347	0.55241	0.05072	0.82373	0.93526	0.84396	0.62947	0.75773
GO:0035265	organ growth	0.78808	0.80941	0.88135	0.9792	0.44903	0.99743	0.90449	0.91374	0.79729	0.55011	0.95001	0.9442	0.27067	0.92175	0.8383	0.14619	0.00404	0.00339	0.58539	0.47302	0.11659	0.20595	0.66272	0.16007	0.65635	0.55905	0.03317	0.07742	0.18583	0.07949
GO:0035270	endocrine system development	0.59343	0.04691	0.26627	0.73037	0.18052	0.58145	0.90238	0.78958	0.99887	0.37	0.69058	0.844	0.90657	0.98935	0.94792	0.14705	0.9397	0.37395	0.74217	0.97478	0.27311	0.54246	0.59163	0.29634	0.52863	0.57466	0.30751	0.14246	0.38124	0.35055
GO:0035271	ring gland development	0.59343	0.04691	0.26627	0.73037	0.18052	0.58145	0.90238	0.78958	0.99887	0.37	0.69058	0.844	0.90657	0.98935	0.94792	0.14705	0.9397	0.37395	0.74217	0.97478	0.27311	0.54246	0.59163	0.29634	0.52863	0.57466	0.30751	0.14246	0.38124	0.35055
GO:0035272	exocrine system development	0.98955	0.99672	0.49631	0.97705	0.81279	0.76296	0.80153	0.82012	0.81705	0.89635	0.98999	0.9909	0.87597	0.96593	0.32418	0.01333	0.03765	0.43651	0.11458	0.14469	0.32096	0.24243	0.28874	0.02441	0.0467	0.01481	0.16961	0.2585	0.03416	0.70357
GO:0035277	"spiracle morphogenesis, open tracheal system"	0.74511	0.69716	0.14309	0.89756	0.60914	0.33383	0.34501	0.63935	0.31688	0.7163	0.99018	0.9992	0.95414	0.99619	0.67036	0.5848	0.16994	0.69525	0.17024	0.37599	0.42872	0.14481	0.5929	0.18056	0.33449	0.01513	0.09736	0.31373	6.40E-05	0.50978
GO:0035282	segmentation	0.86327	0.94469	0.50228	0.77659	0.18088	0.93363	0.9523	0.84131	0.77209	0.45912	0.93947	0.9453	0.88338	0.96343	0.83875	0.05377	0.03537	0.00434	0.01414	0.82129	0.11944	0.15484	0.00547	0.25316	0.44037	0.05529	0.37235	0.16909	0.00849	0.03818
GO:0035285	appendage segmentation	0.43637	0.98576	0.50662	0.95357	0.17214	0.95627	0.93991	0.86796	0.56731	0.94813	0.6389	0.8137	0.66465	0.40998	0.23652	0.66992	0.01517	0.213	0.10266	0.1149	0.16269	0.05849	0.1961	0.25593	0.13741	0.38402	0.23575	0.63468	0.22901	0.52189
GO:0035287	head segmentation	NA	0.27868	0.91262	0.38818	0.74603	NA	0.05959	0.44093	0.46298	0.97711	NA	0.9984	0.99919	0.98935	NA	NA	0.87402	0.23468	0.84623	0.15324	NA	0.98506	0.99691	0.63085	0.63112	NA	0.04109	0.33112	0.2788	NA
GO:0035290	trunk segmentation	0.77514	0.39299	0.77412	0.38018	0.34294	0.68333	0.52421	0.1771	0.18486	0.24753	0.94503	0.751	0.86904	0.95436	0.82328	0.66196	0.73557	0.74346	0.95616	0.5219	0.62177	0.84926	0.53159	0.85812	0.95747	0.01003	0.3923	0.26723	0.18469	0.64801
GO:0035292	"specification of segmental identity, trunk"	0.30788	0.24546	0.61673	NA	0.13445	0.55114	0.7926	0.35238	NA	0.16086	0.75742	0.3711	0.78084	NA	0.53804	0.89499	0.74054	0.7386	NA	0.96358	0.86153	0.53063	0.35727	NA	0.96945	0.03231	0.78007	0.32438	NA	0.50831
GO:0035293	chitin-based larval cuticle pattern formation	0.8146	0.69749	0.94742	0.81125	0.52115	0.89643	0.98623	0.54153	0.9906	0.94865	0.70983	0.1356	0.26684	0.23661	0.41826	0.52732	0.00732	0.00807	0.00781	0.14642	0.04988	0.01073	0.31551	0.10928	0.38687	0.58776	0.86272	0.93198	0.86526	0.90574
GO:0035295	tube development	0.81659	0.98845	0.99598	0.98678	0.19748	0.61462	0.83689	0.84466	0.55532	0.21819	0.98506	0.9899	0.9893	0.66961	0.98477	0.23453	0.21192	0.0186	0.23091	0.97675	0.20423	0.14808	0.23349	0.16102	0.37428	0.22802	0.40479	0.14106	0.48	0.30954
GO:0035296	regulation of tube diameter	0.50378	0.13571	0.02496	0.09891	0.86344	0.70246	0.79747	0.05538	0.28923	0.90095	0.1695	0.7133	0.61139	0.58664	0.4287	0.7298	0.90233	0.92671	0.72287	0.25124	0.3744	0.45929	0.84605	0.41513	0.11519	0.2924	0.52084	0.11292	0.52962	0.29712
GO:0035298	regulation of Malpighian tubule size	0.53042	0.78286	0.56746	0.96848	0.46071	0.80575	0.99684	0.7435	0.88441	0.88917	0.58963	0.8395	0.96471	0.98966	0.54543	0.60205	0.53636	0.42653	0.14036	0.80911	0.32668	0.0336	0.40425	0.18457	0.22137	0.29498	0.04986	0.38705	0.02896	0.52454
GO:0035303	regulation of dephosphorylation	0.73922	0.91047	0.64496	0.17388	0.46985	0.44238	0.53102	0.42106	0.79309	0.13102	0.35183	0.8969	0.97716	0.50789	0.95611	0.78493	0.14802	0.12238	0.77203	0.42058	0.58868	0.20339	0.30874	0.42238	0.9767	0.42421	0.30055	0.05545	0.29353	0.22436
GO:0035304	regulation of protein dephosphorylation	0.56767	0.93212	0.75527	0.15407	0.66053	0.56523	0.72195	0.48652	0.83678	0.18399	0.31907	0.924	0.98094	0.59406	0.89155	0.5391	0.23735	0.0954	0.52673	0.27788	0.17936	0.15565	0.08073	0.26991	0.82498	0.53321	0.56389	0.04714	0.16182	0.30949
GO:0035305	negative regulation of dephosphorylation	0.31134	0.88723	0.42327	0.42903	0.70504	0.27592	0.61228	0.4417	0.8024	0.17486	0.22893	0.8181	0.84953	0.52673	0.96791	0.89085	0.23885	0.20713	0.80698	0.42606	0.73932	0.17121	0.34632	0.58503	0.87278	0.58863	0.58568	0.08677	0.41268	0.1063
GO:0035308	negative regulation of protein dephosphorylation	0.21002	0.92338	0.51253	0.38021	0.76207	0.44743	0.86613	0.5298	0.8828	0.26406	0.1594	0.648	0.88093	0.69321	0.86539	0.64331	0.38357	0.1865	0.37572	0.26587	0.29321	0.11539	0.0931	0.35878	0.5772	0.41232	0.6321	0.06032	0.53842	0.36247
GO:0035309	wing and notum subfield formation	0.20249	0.63474	0.86212	0.78159	0.05207	0.29722	0.06457	0.0066	0.51801	0.03224	0.99945	0.9966	0.80053	0.97599	0.65546	0.52047	0.37048	0.36238	0.61558	0.87361	0.5975	0.9766	0.69811	0.47413	0.9776	0.0294	0.07839	0.18309	0.11503	0.45581
GO:0035314	scab formation	0.6773	0.19069	0.05547	0.06039	0.94683	0.07055	0.32375	0.37587	0.16414	0.48658	0.46825	NA	0.25823	0.44895	0.32471	0.21134	0.9899	0.99038	0.99791	0.70532	0.71803	0.96547	0.66863	0.96295	0.81908	0.86664	NA	0.48466	0.94582	0.92285
GO:0035315	hair cell differentiation	0.8994	0.84905	0.59407	0.95712	0.24921	0.88939	0.87083	0.56761	0.81989	0.85077	0.96809	0.9963	0.82821	0.94438	0.95652	0.08607	0.14861	0.56987	0.99725	0.71303	0.51241	0.04627	0.06769	0.09914	0.37846	1	0.03591	0.414	0.46306	0.25706
GO:0035316	non-sensory hair organization	0.8994	0.84905	0.59407	0.95712	0.24921	0.88939	0.87083	0.56761	0.81989	0.85077	0.96809	0.9963	0.82821	0.94438	0.95652	0.08607	0.14861	0.56987	0.99725	0.71303	0.51241	0.04627	0.06769	0.09914	0.37846	1	0.03591	0.414	0.46306	0.25706
GO:0035317	imaginal disc-derived wing hair organization	0.8961	0.84905	0.67841	0.95859	0.24921	0.88939	0.87083	0.54155	0.81704	0.85077	0.96809	0.9963	0.84571	0.94753	0.95652	0.07006	0.14861	0.5074	0.00758	0.71303	0.51241	0.04627	0.05333	0.08868	0.37846	0.00376	0.03591	0.42385	0.43219	0.25706
GO:0035318	imaginal disc-derived wing hair outgrowth	0.981	0.92074	0.66034	0.97293	NA	0.79186	0.9979	0.73973	0.90009	NA	NA	NA	0.97468	0.99138	NA	0.39522	0.09337	0.174	0.05374	NA	0.52448	0.02295	0.44923	0.09522	NA	NA	NA	0.55265	0.01027	NA
GO:0035320	imaginal disc-derived wing hair site selection	0.97724	0.92074	0.67755	0.97293	0.41744	0.9672	0.9979	0.91038	0.90009	0.90677	0.64396	NA	0.85762	0.99138	NA	0.29174	0.09337	0.29681	0.05374	0.87301	0.47285	0.02295	0.23065	0.09522	0.22005	0.02216	NA	0.49076	0.01027	NA
GO:0035321	maintenance of imaginal disc-derived wing hair orientation	0.99989	0.62306	0.60856	0.99977	0.09575	0.99999	0.95527	0.99996	0.9998	0.99638	0.74659	0.8156	0.62441	0.61267	0.87346	0.0971	0.46856	0.45279	0.05308	0.66721	0.00102	0.05103	0.00394	0.02776	0.11861	0.11052	0.63418	0.02328	0.36753	0.08084
GO:0035329	hippo signaling	0.27363	0.81214	0.67492	0.94174	0.1284	0.94235	0.24141	0.66428	0.32568	0.20656	0.96039	0.9024	0.62379	0.598	0.84552	0.20182	0.02357	0.10931	0.32317	0.91586	0.45366	0.08653	0.72057	0.83929	0.94134	0.00169	0.01104	0.38958	0.09291	0.2183
GO:0035330	regulation of hippo signaling	0.40272	0.88156	0.7996	0.96218	0.14037	0.8709	0.15861	0.34392	0.77864	0.47646	0.91261	0.8787	0.74111	0.1397	0.95146	0.44381	0.08051	0.06626	0.30178	0.94735	0.4757	0.09184	0.8112	0.56213	0.90196	0.22501	0.03057	0.57065	0.10277	0.13128
GO:0035332	positive regulation of hippo signaling	0.59322	0.81352	0.81951	0.96863	0.01928	0.80655	0.10603	0.25442	0.59179	0.03941	0.65766	0.7618	0.64658	0.34903	0.96344	0.59053	0.09226	0.07233	0.00027	0.96109	0.71815	0.24233	0.76142	0.68913	0.9541	0.30015	0.07155	0.68148	0.00404	0.0163
GO:0035335	peptidyl-tyrosine dephosphorylation	0.9162	0.8827	0.73852	0.84211	0.95654	0.75597	0.99705	0.99066	0.98657	0.93846	0.73894	0.6888	0.72876	0.57633	0.57053	0.44566	0.42835	0.70248	0.21728	0.07081	0.39618	0.23896	0.20673	0.2038	0.39456	0.00798	0.35839	0.71354	0.36528	0.90907
GO:0035337	fatty-acyl-CoA metabolic process	0.66287	0.32578	0.83661	0.22437	0.9056	0.27508	0.09266	0.30193	0.01832	0.97376	0.4096	1	0.174	0.29085	1	0.45665	0.839	0.20064	0.73208	0.23105	0.73141	0.45951	0.56282	0.90813	0.0872	0.31644	0.92782	0.39254	0.68329	0.99997
GO:0035383	thioester metabolic process	0.60161	0.58954	0.31657	0.12513	0.94667	0.44151	0.27261	0.49948	0.85364	0.9769	0.12378	0.9385	0.12894	0.21445	0.23743	0.39982	0.76232	0.76453	0.933	0.3284	0.48566	0.3106	0.77374	0.81637	0.06701	0.29269	0.763	0.49532	0.19533	0.99995
GO:0035384	thioester biosynthetic process	0.59686	0.22981	0.75739	0.0789	0.88176	0.38424	0.13487	0.42745	1	0.9875	0.21809	0.934	0.12585	0.19139	0.28895	0.49299	0.98598	0.44985	0.98646	0.34931	0.44561	0.27298	0.3898	0.71384	0.13422	0.34937	0.78919	0.1581	0.20413	0.99996
GO:0035385	Roundabout signaling pathway	0.11878	NA	0.23879	0.94476	0.7518	0.94115	0.93769	0.5657	0.53489	0.74005	0.77416	NA	0.45201	0.39128	NA	0.23765	NA	0.91067	0.18421	0.18783	0.51796	0.31599	0.70894	0.56737	0.38056	0.04087	NA	0.92221	0.75291	NA
GO:0035435	phosphate ion transmembrane transport	0.18261	0.75427	0.38612	0.10758	0.28155	0.1049	0.00437	0.00929	0.00891	0.12036	0.16262	0.0052	0.90871	0.08894	0.06877	0.84658	0.78415	0.61465	0.99412	0.85494	0.99961	0.99005	0.92589	0.99922	0.99892	0.99931	0.97778	0.04771	0.71915	0.99886
GO:0035493	SNARE complex assembly	0.75961	0.19327	0.71649	0.81945	NA	0.51717	0.3218	0.37194	0.41032	NA	0.23237	0.3367	0.74511	0.77449	NA	0.42214	0.60935	0.09021	0.35611	NA	0.2229	0.61861	0.57532	0.90297	NA	0.2755	0.39921	0.51092	0.20152	NA
GO:0035542	regulation of SNARE complex assembly	0.75961	0.19327	0.71649	0.81945	NA	0.51717	0.3218	0.37194	0.41032	NA	0.23237	0.3367	0.74511	0.77449	NA	0.42214	0.60935	0.09021	0.35611	NA	0.2229	0.61861	0.57532	0.90297	NA	0.2755	0.39921	0.51092	0.20152	NA
GO:0035556	intracellular signal transduction	0.13405	0.40918	0.09147	0.59271	0.02754	0.78639	0.85008	0.18849	0.87906	0.93724	0.37573	0.86	0.99953	0.97313	0.98493	0.2771	0.22006	0.02434	0.02812	0.1817	0.27479	0.97881	0.08157	0.79425	0.31013	0.43606	0.50512	0.08529	0.0967	0.42959
GO:0035561	regulation of chromatin binding	0.06943	0.17026	0.37908	NA	0.06463	0.05346	0.09732	0.00238	NA	0.03166	0.73671	NA	0.59488	NA	0.68739	0.99656	0.93294	0.83556	NA	0.99964	0.9891	0.98023	0.9843	NA	0.99981	0.52081	NA	0.86047	NA	0.47459
GO:0035567	non-canonical Wnt signaling pathway	0.70024	0.78869	0.76735	0.83399	0.63064	0.93607	0.96644	0.30645	0.18535	0.65441	0.95833	0.9956	0.56452	0.93134	0.07437	0.67935	0.27845	0.47725	0.12024	0.65864	0.37797	0.13956	0.75051	0.80634	0.64535	0.07142	0.15803	0.56488	0.31701	0.82124
GO:0035592	establishment of protein localization to extracellular region	0.99758	0.9913	0.98902	0.99982	0.19216	0.19326	0.34564	0.08152	0.91503	0.31672	0.83232	0.9065	0.80345	0.58418	NA	0.27277	0.11446	0.53178	0.80685	0.78845	0.81373	0.22769	0.88406	0.28951	0.7704	0.00862	0.1643	0.22564	0.15946	NA
GO:0035593	positive regulation of Wnt signaling pathway by establishment of Wnt protein localization to extracellular region	0.99818	0.99304	0.99101	0.99985	0.41228	0.08762	0.14715	0.05687	0.77835	0.43682	NA	0.8267	0.8487	0.36561	NA	0.11827	0.00121	0.00203	0.00182	0.75201	0.72718	0.40577	0.84083	0.45099	0.73463	NA	0.54939	0.16373	0.2756	NA
GO:0035601	protein deacylation	0.34038	0.15945	0.77415	0.08997	0.4265	0.70345	0.32646	0.65972	0.48952	0.3586	0.0374	0.45	0.3909	0.89163	0.58124	0.5154	0.58152	0.41316	0.19534	0.51499	0.83045	0.82794	0.38536	0.19291	0.87488	0.73731	0.75025	0.18057	0.51274	0.44553
GO:0035626	juvenile hormone mediated signaling pathway	0.44532	0.53356	0.58335	0.19642	0.60849	0.95588	0.94939	0.53075	0.8024	0.97909	0.81684	0.1645	0.58865	0.48974	0.50467	0.22234	0.84555	0.6052	0.57004	0.2275	0.24977	0.30244	0.4064	0.04019	0.02843	0.0267	0.23519	0.15914	0.07046	0.40079
GO:0035637	multicellular organismal signaling	0.18106	0.78235	0.15541	NA	0.87957	0.07612	0.03904	0.19455	NA	0.07241	NA	0.9335	NA	NA	0.04192	0.9308	0.3833	0.99983	NA	0.16331	0.92277	0.95674	0.97969	NA	0.99928	NA	0.63255	NA	NA	0.79121
GO:0035821	modification of morphology or physiology of other organism	0.73947	0.76365	0.97176	0.24559	0.89712	0.41091	0.63051	0.73557	0.89617	0.64767	0.20679	0.6264	0.70238	0.64818	0.95269	0.08851	0.14987	0.0098	0.1152	0.0871	0.32607	0.39917	0.0393	0.01484	0.45167	0.6317	0.25556	0.09916	0.28508	1
GO:0035825	reciprocal DNA recombination	0.99206	0.69863	0.97274	0.89908	0.52982	0.98258	0.50956	0.6414	0.21317	0.37949	0.46665	0.3323	0.84152	0.45985	0.99793	0.24365	0.53197	0.14374	0.112	0.63676	0.02787	0.40581	0.08506	0.55102	0.76896	0.41281	0.62007	0.05663	0.09797	0.04745
GO:0035966	response to topologically incorrect protein	0.87918	0.35577	0.1447	0.93438	0.1301	0.16095	0.0662	0.01106	0.03895	0.33072	1	0.0362	0.02088	0.12787	0.10927	0.83596	0.12705	0.10075	0.28517	0.55376	0.90382	0.79883	0.96996	0.95482	0.76954	0.98057	0.94293	0.99161	0.58046	0.4234
GO:0035967	cellular response to topologically incorrect protein	0.87918	0.35577	0.1447	0.93438	0.1301	0.16095	0.0662	0.01106	0.03895	0.33072	0.00666	0.0362	0.02088	0.12787	0.10927	0.83596	0.12705	0.10075	0.28517	0.55376	0.90382	0.79883	0.96996	0.95482	0.76954	0.98057	0.94293	0.99161	0.58046	0.4234
GO:0036011	imaginal disc-derived leg segmentation	0.43637	0.98576	0.50662	0.95357	0.17214	0.95627	0.93991	0.86796	0.56731	0.94813	0.6389	0.8137	0.66465	0.40998	0.23652	0.66992	0.01517	0.213	0.10266	0.1149	0.16269	0.05849	0.1961	0.25593	0.13741	0.38402	0.23575	0.63468	0.22901	0.52189
GO:0036058	filtration diaphragm assembly	0.01555	0.15267	0.32338	0.52265	0.02706	0.43091	0.3508	0.27444	0.22377	0.4126	0.91292	0.6857	0.82192	0.52844	0.28082	0.98038	0.99956	0.95264	0.38871	0.97186	0.93915	0.53477	0.96458	0.58766	0.69518	0.19575	0.77688	0.32254	0.01431	0.7254
GO:0036065	fucosylation	0.93149	0.20433	NA	NA	NA	0.21281	NA	NA	NA	NA	0.06112	NA	NA	NA	NA	0.16562	0.52007	NA	NA	NA	0.80955	NA	NA	NA	NA	0.99923	NA	NA	NA	NA
GO:0036071	N-glycan fucosylation	0.8481	0.49892	NA	NA	NA	NA	NA	NA	NA	NA	NA	NA	NA	NA	NA	0.27093	0.40634	NA	NA	NA	NA	NA	NA	NA	NA	NA	NA	NA	NA	NA
GO:0036093	germ cell proliferation	0.9043	0.99441	0.84101	0.98032	0.73485	0.99373	0.9467	0.99617	0.99174	0.98395	0.86135	0.4486	0.95721	0.57449	0.94564	0.02483	0.0021	0.01729	0.12925	0.12965	0.05721	0.04747	0.01757	0.03765	0.06665	0.12324	0.44782	0.07504	0.38767	0.17224
GO:0036098	male germ-line stem cell population maintenance	0.70523	0.5131	0.62785	0.60315	0.03849	0.32962	0.87504	0.35049	0.34091	0.08446	0.44442	0.485	0.68961	0.78048	0.44456	0.33301	0.27677	0.20993	0.19367	0.53329	0.25541	0.21231	0.93322	0.7598	0.99107	0.36591	0.91469	0.39148	0.16982	0.77891
GO:0036099	female germ-line stem cell population maintenance	0.92327	0.92683	0.98604	0.65766	0.70421	0.75149	0.82882	0.81427	0.90765	0.64512	0.53262	0.5245	0.52061	0.28429	0.78328	0.40971	0.02272	0.00146	0.50792	0.42945	0.15308	0.21281	0.09919	0.03127	0.37681	0.09803	0.4458	0.41005	0.77863	0.13507
GO:0036123	histone H3-K9 dimethylation	0.30874	0.68472	0.72306	0.93954	0.77725	0.68607	0.91034	0.76974	0.97178	0.21302	0.68991	0.185	0.3342	0.83326	0.6082	0.54696	0.28171	0.19529	0.22037	0.57375	0.78894	0.40522	0.73185	0.22263	0.93258	0.40839	0.90204	0.93139	0.80122	0.61452
GO:0036124	histone H3-K9 trimethylation	0.05532	0.65387	0.75144	0.92949	0.06257	0.16968	0.48706	0.0502	0.42157	0.02208	0.72864	0.9119	0.79485	0.089	0.53566	0.90633	0.27248	0.13163	1	0.96107	0.8696	0.44773	0.75517	0.41096	0.97186	0.81698	0.3781	0.49424	1	0.43536
GO:0036211	protein modification process	0.20876	0.02615	0.04855	0.27855	1	0.64785	0.67763	0.11811	0.58661	0.16992	0.4348	0.8414	0.61506	0.41136	0.89265	0.43917	0.09837	0.49828	0.13717	0.95567	0.60448	0.36812	0.1107	0.22958	0.99894	0.60942	0.4787	0.33136	0.03521	0.02862
GO:0036213	contractile ring contraction	0.28167	0.22402	0.31574	0.4	0.63645	0.85445	0.57036	0.52227	0.58767	0.62578	0.45849	0.0204	1	1	0.23654	0.19349	0.7405	0.03714	0.19049	0.54076	0.0687	0.28129	0.22664	0.06597	0.14966	0.80991	0.903	0.89382	0.8669	0.64252
GO:0036260	RNA capping	0.34975	0.73537	0.63169	0.90654	NA	0.77588	0.82597	0.27504	0.64961	NA	0.1677	0.9778	0.60144	0.91704	NA	0.10134	0.22127	0.33019	0.64191	NA	0.59352	0.5223	0.49095	0.40182	NA	0.639	0.07478	0.48669	0.22032	NA
GO:0036293	response to decreased oxygen levels	0.56079	0.70635	0.99756	0.95608	0.87674	0.90993	0.19995	0.85085	0.89545	0.79134	0.5452	0.4363	0.51774	0.07021	0.73908	0.42108	0.25103	0.12208	0.04562	0.06704	0.32072	0.8891	0.41977	0.28212	0.04827	0.48988	0.74163	0.16728	0.28065	0.46002
GO:0036294	cellular response to decreased oxygen levels	0.65452	0.85199	0.86322	0.33886	0.52203	0.84272	0.27854	0.91922	0.89159	0.81665	0.16765	0.3877	0.47071	0.18601	0.75532	0.12341	0.21834	0.02818	0.05322	0.07443	0.08505	0.52703	0.24108	0.08492	0.36945	0.27968	0.05872	0.10744	0.222	0.03695
GO:0036296	response to increased oxygen levels	0.2859	0.29004	0.28148	0.23188	0.62617	0.52034	0.99816	0.01156	0.09486	0.7284	0.83589	0.6513	0.9621	0.47747	0.68764	0.59723	0.20504	0.4349	0.58552	0.50807	0.43644	0.20509	0.71586	0.6344	0.19713	0.16812	0.37627	0.01141	0.10816	0.57202
GO:0036314	response to sterol	0.71592	0.02405	0.5369	0.77452	0.02707	0.77683	0.40973	0.68283	0.88405	0.08369	0.94996	0.8672	0.79481	0.99491	0.93317	0.02513	0.12049	1	0.10829	0.88386	0.13207	0.25137	0.38893	0.24642	0.84608	0.07536	0.33782	0.01298	0.04028	0.03803
GO:0036315	cellular response to sterol	0.76262	0.02592	0.15754	0.77488	0.22127	0.66808	0.19315	0.64982	0.53134	0.23505	0.88296	0.3953	0.70353	0.86233	0.96663	0.11876	0.18783	0.06962	0.26531	0.46795	0.394	0.65406	0.41435	0.52367	0.88158	0.13412	0.71264	0.35023	0.01861	0.13745
GO:0036335	intestinal stem cell homeostasis	0.74424	0.4931	0.48339	0.96448	0.03753	0.83663	0.72772	0.73805	0.76898	0.5566	0.99563	0.963	0.98912	0.13986	0.75218	0.78806	0.42444	0.55177	0.01746	0.28106	0.17589	0.49514	0.31637	0.39077	0.69978	0.00253	0.18742	0.14429	0.00501	0.24487
GO:0036367	light adaption	0.01672	1	1	1	0.61529	0.01782	0.13883	0.39866	0.06865	0.4884	0.99436	0.9953	0.61655	1	0.2223	0.96037	0.99769	0.98737	0.99174	0.58998	0.92865	0.14595	0.57356	0.18324	0.10761	0.0101	0.02049	0.18485	0.04543	0.37156
GO:0036445	neuronal stem cell division	0.25356	0.90037	0.89708	0.93535	0.11694	0.78723	0.97255	0.28772	0.97175	0.40201	0.74854	0.2945	0.68784	0.29187	0.70627	0.88487	0.08391	0.29143	1	0.96467	0.50804	0.06349	0.39688	0.2514	0.76396	0.57212	0.31246	0.6619	0.1956	0.29714
GO:0036465	synaptic vesicle recycling	0.15952	0.94818	0.71154	0.65215	0.37462	0.96509	0.88259	0.21311	0.6803	0.85162	0.20796	0.4668	0.07753	0.28074	0.25622	0.94968	0.04361	0.12119	0.01035	0.94673	0.21674	0.0259	0.64774	0.54687	0.58111	0.92301	0.67785	0.72754	0.53599	0.93973
GO:0036503	ERAD pathway	0.81887	0.43268	0.08048	0.28973	0.61369	0.27999	0.10562	0.04339	0.07237	0.57774	1	0.3733	0.07186	0.01719	0.16009	0.45685	0.46456	0.29706	0.75182	0.60561	0.86447	0.85623	0.97661	0.95861	0.62012	0.95671	0.81558	0.95899	0.63824	0.74762
GO:0038001	paracrine signaling	NA	NA	NA	NA	0.08952	NA	NA	NA	NA	0.89311	NA	NA	NA	NA	0.23091	NA	NA	NA	NA	0.87214	NA	NA	NA	NA	0.23717	NA	NA	NA	NA	0.45213
GO:0038066	p38MAPK cascade	0.25003	0.8209	0.78802	0.63893	0.71129	0.10094	0.31481	0.16004	0.31289	0.2252	0.30412	0.8903	0.95065	0.81323	0.57748	0.84657	0.08131	0.64263	0.31181	0.80053	0.93645	0.45321	1	0.77091	0.9835	0.79028	0.01849	0.06589	0.4379	0.6205
GO:0038127	ERBB signaling pathway	0.52308	0.81412	0.70684	0.80687	0.16527	0.99186	0.42877	0.92135	0.93234	0.40935	0.9472	0.8957	0.64041	0.9729	0.9335	0.01001	1	0.02634	0.1473	0.38354	1	0.03435	0.13693	0.03789	0.31475	1	0.15828	0.03611	0.0689	0.05914
GO:0038202	TORC1 signaling	0.50934	0.63348	0.14943	0.75262	0.28269	0.91198	0.52113	0.68139	0.8831	0.62497	0.84845	0.5401	0.86992	0.65615	0.02746	0.22222	0.0631	0.39709	0.00868	0.65457	0.31701	0.32112	0.57352	0.13427	0.06219	0.0382	0.59451	0.21104	0.60331	0.59993
GO:0040001	establishment of mitotic spindle localization	0.41468	0.94767	0.97653	0.85566	0.34566	0.93617	0.95315	0.88251	0.75855	0.54193	0.73337	0.2986	0.02286	0.07037	0.38687	0.53866	0.18051	0.02808	0.00612	0.81051	0.22211	0.07895	0.31724	0.2042	0.72777	0.1529	0.12853	0.90645	0.44629	0.4969
GO:0040003	chitin-based cuticle development	1.00E-10	0.00803	0.0004	0.02079	0.98309	0.64754	0.98134	0.11043	0.45383	0.91966	0.09616	0.0024	7.40E-05	0.97962	0.01218	0.94927	0.54723	0.61517	0.36956	0.01261	0.1448	0.25516	0.78839	0.41941	0.00159	0.01864	0.79828	0.9254	0.09312	0.50973
GO:0040005	chitin-based cuticle attachment to epithelium	0.00696	0.00529	0.02322	0.1063	0.94993	0.85643	0.46495	0.8846	0.20024	0.77709	0.90441	0.8585	0.06159	0.95189	0.15848	0.99555	0.99532	0.99276	0.57114	0.09198	0.42264	0.8916	0.06463	0.76163	0.20753	0.03491	0.52917	0.98652	0.18433	0.85262
GO:0040007	growth	0.267	0.56096	0.83235	0.89021	0.12278	0.96919	0.93789	0.64336	0.9056	0.89085	0.97794	0.9627	0.67347	0.98709	0.82425	0.75235	0.28786	0.68445	0.26003	0.71642	0.07426	0.17044	0.26831	0.12079	0.31485	0.82135	0.04475	0.67569	0.30223	0.124
GO:0040008	regulation of growth	0.31758	0.6543	0.88281	0.86832	0.27024	0.97338	0.92256	0.52896	0.90249	0.88883	0.94533	0.9655	0.63781	0.98501	0.85858	0.73454	0.02703	0.37511	0.17888	0.55251	0.08828	0.22052	0.24117	0.13605	0.01558	0.83476	0.32551	0.49329	0.5489	0.11324
GO:0040009	regulation of growth rate	0.73832	0.86079	0.93289	0.91323	0.29732	0.79426	0.29426	0.62983	0.96127	0.53149	0.9768	0.9218	0.21302	0.60179	0.98771	0.12318	0.13731	0.27843	0.05641	0.69386	0.18038	0.38391	0.73043	0.4857	0.42659	0.08411	0.14278	0.68236	0.53112	0.0494
GO:0040011	locomotion	0.98648	0.40209	0.38203	0.97212	0.06242	0.98877	0.6045	0.98712	0.92505	0.93703	0.99052	0.967	0.98781	0.99949	0.98038	0.80843	0.97385	0.72115	0.43306	0.91858	0.15141	0.02531	0.33615	0.24355	0.03852	0.40912	0.10973	0.26999	0.56764	0.08483
GO:0040012	regulation of locomotion	0.19695	0.43097	0.54988	0.903	0.12044	0.9529	0.99473	0.90395	0.80004	0.82203	0.95466	0.2972	0.10795	0.83662	0.09774	0.35444	0.85304	0.6339	0.06025	0.80842	0.23757	0.58526	0.1914	0.05144	0.49512	0.44301	0.1305	0.94738	0.85443	0.81848
GO:0040013	negative regulation of locomotion	0.68102	0.47532	0.10596	0.51537	0.37343	0.48044	0.21452	0.3112	0.21557	0.49945	0.88255	0.1466	0.99345	0.5715	0.26133	0.78123	0.51488	0.9753	0.51792	0.50716	0.32133	0.70871	0.96803	0.74723	0.82688	0.18783	0.78325	0.12079	0.42255	0.77026
GO:0040014	regulation of multicellular organism growth	0.03385	0.49728	0.9386	0.63877	0.85685	0.83598	0.96392	0.9689	0.92614	0.99515	0.40461	0.3809	0.38605	0.77505	0.54975	0.17805	0.93763	0.91868	0.0227	0.33837	0.18561	0.02041	0.89543	0.43841	0.03568	0.75435	0.90753	0.8329	0.64315	0.71878
GO:0040015	negative regulation of multicellular organism growth	0.94151	0.74917	0.96972	0.85284	0.54748	0.80726	0.80659	0.09245	0.4013	0.55369	NA	0.6771	0.75909	0.69553	0.77633	0.19583	0.62199	0.47724	0.49809	0.50083	0.32077	0.44608	0.97349	0.78466	0.52939	NA	0.78303	0.02584	0.69691	0.50307
GO:0040016	embryonic cleavage	0.04862	0.18224	0.00757	0.0092	0.04235	0.71664	0.92028	0.79919	0.41863	0.79518	0.98485	0.5925	0.23678	0.6424	0.37524	0.99211	0.85923	0.99897	0.9876	0.97739	0.62311	0.55017	0.30947	0.8071	0.51947	0.05259	0.33881	0.71125	0.0293	0.72174
GO:0040017	positive regulation of locomotion	0.93309	0.69414	0.38755	0.96312	0.4301	0.99586	0.90991	0.52079	0.601	0.83636	0.97756	0.8552	0.59828	0.96921	0.67036	0.03406	0.92762	0.65193	0.11697	0.28146	0.02373	0.75948	0.11098	0.023	0.18602	0.00723	0.15765	0.77583	0.50072	0.59102
GO:0040018	positive regulation of multicellular organism growth	0.17002	0.86314	0.95664	0.89072	0.68936	0.91161	0.89444	0.94515	0.85818	0.99049	0.2819	0.7006	0.90306	0.88435	0.54386	0.09534	0.00375	0.00141	0.01704	0.28418	0.22558	0.0331	0.00263	0.00069	0.02548	0.61955	0.60021	0.44568	0.48341	0.35514
GO:0040019	positive regulation of embryonic development	0.07162	0.38724	0.08583	0.37739	0.04595	0.68158	0.89809	0.63485	0.63578	0.80844	0.90842	0.9499	0.06469	0.6162	0.434	0.95967	0.62978	0.90705	0.39656	0.86506	0.10396	0.2074	0.66001	0.26364	0.32907	0.15373	0.04077	0.68331	0.84524	0.45144
GO:0040023	establishment of nucleus localization	0.64904	0.61349	0.87074	0.28365	0.57118	0.7834	0.4217	0.53222	0.79548	0.04491	0.98772	0.6866	0.5954	0.9984	0.9982	0.70293	0.49134	0.99631	0.28481	0.98281	0.78389	0.42735	0.47058	0.35798	0.98475	0.05324	0.38638	0.1737	0.03889	0.00612
GO:0040029	"regulation of gene expression, epigenetic"	0.63187	0.08369	0.5333	0.52308	0.02487	0.58677	0.34878	0.62724	0.77989	0.00166	0.5746	0.9683	0.83938	0.76651	0.97587	0.06289	0.06956	0.07395	0.16636	0.99923	0.05228	0.2742	0.18644	0.06318	0.98687	0.00142	0.19993	0.02749	0.04108	0.00861
GO:0040034	"regulation of development, heterochronic"	0.90337	0.40062	0.54556	0.96139	0.46204	0.84495	0.84339	0.75523	0.89603	0.52353	0.5611	0.4939	0.68313	0.65615	0.20368	0.07611	0.39602	0.09202	0.40677	0.05787	0.03292	0.56327	0.25962	0.0864	0.41914	0.35972	0.7842	0.10639	0.61879	0.81269
GO:0040036	regulation of fibroblast growth factor receptor signaling pathway	0.42216	0.71055	0.22643	0.17609	0.3964	0.63569	0.27932	0.63238	0.75854	0.68579	0.80322	0.1784	0.32306	0.18871	0.41189	0.47618	0.33605	0.74557	0.81347	0.33821	0.17322	0.09001	0.56546	0.73163	0.23368	0.00897	0.95168	0.88211	0.55275	0.72615
GO:0040040	thermosensory behavior	0.64154	0.50883	0.66175	0.96347	0.04488	0.41184	0.64401	0.20434	0.93689	0.92014	0.71502	0.8383	0.91236	0.82379	0.58394	0.24101	0.71862	0.43911	0.01344	0.7119	0.38851	0.10734	0.37265	0.31224	0.16702	0.01251	0.58762	0.02664	0.57961	0.4143
GO:0042023	DNA endoreduplication	0.91318	0.96006	0.99979	0.76268	0.88784	0.71702	0.60979	0.77893	0.9265	0.57117	0.06654	0.7794	0.65607	0.68881	0.84186	0.07081	0.20046	0.00806	0.70222	0.07949	0.53216	0.54414	0.13704	0.30116	0.72197	0.71149	0.33543	0.14991	0.23875	0.28123
GO:0042026	protein refolding	0.10425	0.0013	0.04457	0.42522	0.3586	0.02481	0.54967	0.16307	0.5366	0.41011	0.14067	0.0192	0.90043	0.04136	0.95855	0.89498	0.99397	0.96281	0.59855	0.69952	0.80383	0.87311	0.61961	0.60156	0.58185	0.94184	0.98353	0.14961	0.58824	0.15852
GO:0042044	fluid transport	0.20477	0.11169	0.04812	0.37282	0.05242	0.72276	0.50425	0.55121	0.58393	0.8558	0.7381	0.8562	0.32384	0.3133	0.25017	0.34501	0.43429	0.41522	0.57761	0.68034	0.07524	0.09655	0.44648	0.97977	0.01284	0.16998	0.21622	0.46446	0.06457	0.763
GO:0042045	epithelial fluid transport	0.40553	0.15895	0.1186	0.59939	0.0986	0.79373	0.37459	0.78914	0.89762	0.9152	0.64155	0.7899	0.40512	0.15882	0.44211	0.19109	0.42661	0.32025	0.41716	0.62161	0.03396	0.07421	0.18962	0.42559	0.01282	0.31551	0.10394	0.38985	0.14524	0.53564
GO:0042048	olfactory behavior	0.45042	0.78585	0.85171	0.9259	0.58531	0.60142	0.89234	0.32361	0.87111	0.97543	0.99648	0.9186	0.74418	0.99284	0.87261	0.25134	0.40041	0.66236	0.51265	0.54525	0.00211	0.0097	0.1802	0.00528	0.00793	0.01119	0.02791	0.1081	0.18317	0.25917
GO:0042051	compound eye photoreceptor development	0.53632	0.56704	0.64739	0.52542	0.22613	0.95207	0.83659	0.90356	0.96231	0.32887	0.99124	0.9145	0.76881	1	0.99921	0.33456	0.16062	0.52251	0.30891	0.98363	0.01419	0.08155	0.32207	0.1529	0.73516	0.04321	0.24864	0.15947	0.04876	0.26763
GO:0042052	rhabdomere development	0.46448	0.42577	0.32056	0.13496	0.3067	0.9029	0.80925	0.64984	0.65038	0.72483	0.84525	0.2125	0.68669	0.93251	0.64349	0.57537	0.60041	0.82533	0.38743	0.55427	0.01572	0.17625	0.25719	0.04566	0.59042	0.33899	0.43937	0.19745	0.14302	0.47885
GO:0042058	regulation of epidermal growth factor receptor signaling pathway	0.45971	0.71367	0.79561	0.82809	0.23927	0.97288	0.31873	0.97764	0.86591	0.76433	0.94604	0.8716	0.59777	0.92601	0.86127	0.01427	0.01214	0.03754	0.00438	0.39649	0.01377	0.03053	0.19576	0.15339	0.43112	0.49157	0.31724	0.18698	0.57145	0.29502
GO:0042059	negative regulation of epidermal growth factor receptor signaling pathway	0.49713	0.41431	0.50146	0.92219	0.2085	0.98025	0.70438	0.99187	0.96143	0.99999	0.9379	0.9362	0.39805	0.96319	0.86796	0.01483	0.07214	0.121	0.02033	0.2448	0.03136	0.0639	0.05489	0.31913	0.14127	0.00112	0.40725	0.3046	0.42933	0.24516
GO:0042060	wound healing	0.91195	0.70773	0.24784	0.87172	0.29789	0.55621	0.5079	0.53278	0.59932	0.59367	0.98697	0.9727	0.77204	0.95827	0.68656	0.03525	0.22143	0.76171	0.28852	0.93139	0.3859	0.33599	0.42135	0.60153	0.11485	0.01396	0.72256	0.01461	0.00921	0.68056
GO:0042062	long-term strengthening of neuromuscular junction	0.27245	0.12255	0.11985	0.83889	0.1385	0.44576	0.82843	0.44828	0.47155	0.89117	0.96309	0.9221	0.96285	0.99871	0.98916	0.45926	0.89189	0.85889	0.04067	0.85817	0.63168	0.05573	0.08504	0.53413	0.22459	0.00615	0.1943	0.02701	0.00399	0.00869
GO:0042063	gliogenesis	0.89059	0.92513	0.86309	0.88841	0.40611	0.99946	0.95871	0.98293	0.91844	0.97253	0.98443	0.9464	0.97823	0.92827	0.97098	0.53198	0.11275	0.6232	0.01811	0.63972	0.03045	0.19644	0.1446	0.02942	0.62857	0.02888	0.07437	0.00356	0.02808	0.05093
GO:0042065	glial cell growth	0.8883	0.56777	0.68166	NA	0.56515	0.31418	NA	0.46219	NA	0.27974	0.9884	0.945	0.96533	NA	0.18473	0.77379	0.34889	0.39485	NA	0.77326	0.80737	NA	0.93951	NA	0.84804	0.15872	0.4604	0.0544	NA	0.58829
GO:0042066	perineurial glial growth	0.8883	0.56777	0.68166	NA	0.56515	0.31418	NA	0.46219	NA	0.27974	0.9884	0.945	0.96533	NA	0.18473	0.77379	0.34889	0.39485	NA	0.77326	0.80737	NA	0.93951	NA	0.84804	0.15872	0.4604	0.0544	NA	0.58829
GO:0042067	establishment of ommatidial planar polarity	0.34685	0.9233	0.20899	0.95232	0.04932	0.87168	0.7244	0.44187	0.77588	0.37049	0.98753	0.9986	0.99868	0.92572	0.82311	0.61176	0.29307	0.56831	0.82318	0.97371	0.36797	0.08037	0.69786	0.35896	0.50542	0.05437	0.08046	0.21327	0.51277	0.27998
GO:0042073	intraciliary transport	0.17369	0.00978	NA	NA	NA	0.32259	0.04026	NA	NA	NA	0.17649	0.3465	NA	NA	NA	0.60874	0.99838	NA	NA	NA	0.77212	0.70879	NA	NA	NA	0.78196	0.93507	NA	NA	NA
GO:0042074	cell migration involved in gastrulation	0.57885	0.66833	0.82245	0.98979	0.39512	1	0.78365	1	0.99976	0.61397	0.47708	0.2058	0.97297	0.7661	0.46019	0.5696	0.3127	0.41934	0.16502	0.43778	0.08191	0.31733	0.01745	0.09053	0.60027	0.1205	0.92799	0.0958	0.64565	0.37184
GO:0042078	germ-line stem cell division	0.70741	0.27403	0.76093	0.84554	0.11112	0.7717	0.94751	0.807	0.91295	0.55005	0.82376	0.5987	0.39439	0.44163	0.86801	0.29373	0.56641	0.05235	0.0782	0.94177	0.10573	0.35141	0.0314	0.00442	0.30903	0.1067	0.42237	0.43299	0.57392	0.34047
GO:0042116	macrophage activation	0.83509	0.99087	0.08057	0.52248	0.01311	0.37158	0.84773	0.55758	0.52201	0.99638	0.31343	0.2261	0.11877	0.31062	0.0755	0.15139	0.03946	0.78389	0.45536	0.76034	0.35635	0.54548	0.34999	0.69646	0.2433	0.39117	0.63593	0.94989	0.10463	0.89777
GO:0042127	regulation of cell proliferation	0.37091	0.33436	0.97024	0.86453	0.01911	0.47457	0.57252	0.90721	0.38794	0.07528	0.98864	0.9803	0.99277	0.7963	0.97413	0.87797	0.44931	0.59879	0.02825	0.95799	0.75204	0.68536	0.31204	0.54426	0.92576	0.06507	0.11852	0.51294	0.19943	0.1355
GO:0042133	neurotransmitter metabolic process	NA	NA	0.37235	NA	NA	NA	NA	0.06266	NA	NA	NA	NA	0.31762	NA	NA	NA	NA	0.89275	NA	NA	NA	NA	0.72153	NA	NA	NA	NA	0.90361	NA	NA
GO:0042136	neurotransmitter biosynthetic process	NA	NA	0.37235	NA	NA	NA	NA	0.02311	NA	NA	NA	NA	0.31762	NA	NA	NA	NA	0.89275	NA	NA	NA	NA	0.99961	NA	NA	NA	NA	0.90361	NA	NA
GO:0042147	"retrograde transport, endosome to Golgi"	0.63774	0.48758	0.86906	0.11233	0.55944	0.79256	0.75564	0.4209	0.7313	0.69151	0.11158	0.0659	0.05218	0.00268	0.06857	0.26718	0.03139	0.09589	0.1297	0.73529	0.30356	0.49186	0.23333	0.73494	0.73975	0.91796	0.85493	0.93774	0.76762	0.78921
GO:0042157	lipoprotein metabolic process	0.31047	0.13016	0.48401	0.54373	0.45806	0.03338	0.20719	0.16032	0.1155	0.25857	0.12731	0.1049	0.42811	0.60515	0.57695	0.82059	0.98256	0.91905	0.28492	0.94261	0.91033	0.83934	0.82521	0.86762	0.93416	0.97342	0.99187	0.66035	0.91337	0.94229
GO:0042158	lipoprotein biosynthetic process	0.23119	0.07706	1	0.49288	0.34443	1	0.35211	0.17213	0.18545	0.3459	1	0.1499	0.25926	0.5999	0.76112	0.89687	0.98436	0.9308	0.42852	0.95093	0.84202	0.85204	0.85072	0.91076	0.94494	0.97659	0.99281	0.68963	0.87486	0.59934
GO:0042168	heme metabolic process	0.08495	0.42641	0.0392	0.30839	0.41947	0.11439	0.2235	0.57062	0.17184	0.63239	0.38816	0.287	0.45831	0.03552	0.18397	0.96535	0.55812	0.91953	0.4751	0.42822	0.95809	0.75063	0.64354	0.91657	0.29706	0.60558	0.43735	0.45986	0.97705	0.8625
GO:0042176	regulation of protein catabolic process	0.28412	0.61239	0.71877	0.10396	0.4809	0.57963	0.13189	0.69544	0.85945	0.15594	0.25706	0.689	0.4379	0.30589	0.65292	0.92889	0.10201	0.17886	0.03526	0.14296	0.84845	0.55713	0.38874	0.4953	0.80612	0.34711	0.13905	0.14749	0.73115	0.04698
GO:0042177	negative regulation of protein catabolic process	0.75459	0.88014	0.45788	0.13311	0.73584	0.43148	0.45369	0.77121	0.36924	0.69568	0.14231	0.9612	0.69596	0.02802	0.44775	0.76455	0.25677	0.45756	0.54514	0.23298	0.52399	0.64483	0.88782	0.54844	0.51033	0.52691	0.27205	0.58502	0.90681	0.42771
GO:0042178	xenobiotic catabolic process	0.39572	0.2335	NA	NA	NA	1	0.23585	NA	NA	NA	1	0.1593	NA	NA	NA	0.75202	0.55323	NA	NA	NA	0.96262	0.92457	NA	NA	NA	0.96349	0.99959	NA	NA	NA
GO:0042180	cellular ketone metabolic process	0.20971	0.2317	0.10707	0.09923	0.52623	0.54425	0.02868	0.05103	0.10105	0.53083	0.3987	0.9816	0.5755	0.53715	0.00162	0.25243	0.81461	0.97494	0.69425	0.74693	0.67426	0.92433	0.94091	0.84466	0.83385	0.63408	0.08633	0.37057	0.75322	0.95081
GO:0042181	ketone biosynthetic process	0.43495	0.46243	0.09	0.4763	0.05233	0.10992	0.06088	0.34678	0.1264	0.1584	0.41858	0.9919	0.32424	0.89612	0.07773	0.27344	0.92472	0.8603	0.77213	0.81909	0.84072	0.94109	0.96871	0.73121	0.92988	0.89624	0.11993	0.81396	0.60482	0.90965
GO:0042182	ketone catabolic process	0.78431	0.85358	0.98972	0.99654	0.98767	0.03422	0.03032	0.0332	0.92854	0.19922	0.03318	0.8677	1	0.40844	0.28146	0.19695	0.37349	0.31481	0.01764	0.10275	0.79236	0.9874	0.80957	0.84224	0.47944	0.94491	0.16403	0.88388	0.47129	0.20524
GO:0042219	cellular modified amino acid catabolic process	0.62804	0.91933	0.76239	0.27709	0.64756	0.12144	0.05068	0.00134	0.0886	0.83558	0.02518	0.0093	0.62932	0.01515	0.65149	0.68271	0.14149	0.27129	0.46291	0.32505	0.84019	0.96793	0.99239	0.97729	0.85366	0.55422	0.97526	0.65942	0.99739	0.96834
GO:0042220	response to cocaine	0.68295	0.80846	0.70863	0.98508	0.77261	0.32241	0.62191	0.71607	0.85601	0.84041	0.81667	0.4888	0.79888	0.82909	0.97552	0.11569	0.39649	0.24841	0.01028	0.6118	0.70383	0.29167	0.16338	0.57215	0.42322	0.0995	0.23519	0.01651	0.14675	0.23716
GO:0042221	response to chemical	0.74695	0.25982	0.16897	0.98538	0.15357	0.61574	0.51327	0.22067	0.30739	0.68032	0.99792	0.982	0.86613	0.94383	0.97529	0.2968	0.81031	0.80682	0.3728	0.91907	0.99515	0.86005	0.96427	0.92393	0.07709	0.39598	0.0055	0.94485	0.85523	0.55871
GO:0042246	tissue regeneration	NA	0.79602	0.06066	0.3312	0.51226	NA	0.87706	0.82936	0.55819	0.89923	NA	0.0051	0.48093	0.88043	0.57631	NA	0.63138	0.80922	0.77567	0.34259	NA	0.3457	0.20644	0.53274	0.21963	NA	0.9964	0.91379	0.10139	0.82076
GO:0042247	establishment of planar polarity of follicular epithelium	NA	NA	0.54194	NA	0.45804	NA	NA	0.07998	NA	0.19474	NA	NA	0.28264	NA	NA	NA	NA	0.5965	NA	0.88793	NA	NA	0.80897	NA	0.85208	NA	NA	0.62698	NA	NA
GO:0042248	maintenance of polarity of follicular epithelium	NA	NA	NA	0.36749	NA	NA	NA	NA	0.28187	NA	NA	NA	NA	NA	NA	NA	NA	NA	0.94648	NA	NA	NA	NA	0.68567	NA	NA	NA	NA	NA	NA
GO:0042249	establishment of planar polarity of embryonic epithelium	0.83638	0.93669	0.76919	0.96406	0.63204	0.97243	0.99719	0.77404	0.869	0.88917	0.8809	0.9257	0.96471	0.99774	0.90822	0.41718	0.12398	0.11934	0.06765	0.84959	0.36821	0.00299	0.10968	0.19677	0.08261	0.01124	0.07284	0.16837	0.00053	0.04614
GO:0042254	ribosome biogenesis	0.90615	0.9684	0.9206	0.91642	0.95581	0.99346	0.99568	0.99541	0.97219	0.62115	0.01359	0.635	0.96418	0.67209	0.89246	0.0023	0.00169	0.00684	0.00249	0.0071	6.60E-06	0.00065	0.0009	0.01112	0.01914	0.2846	0.80913	0.00034	0.19587	0.00094
GO:0042255	ribosome assembly	0.92653	0.99224	0.99105	0.70828	0.95238	0.97019	0.90832	0.90333	0.97482	0.7107	0.43316	0.9248	0.9259	0.64315	0.78527	0.10095	0.01369	0.01992	0.2743	0.18862	0.13788	0.06729	0.16246	0.23791	0.5678	0.28984	0.31625	0.12373	0.82931	0.10919
GO:0042273	ribosomal large subunit biogenesis	0.87953	0.95018	0.98771	0.94714	0.97171	0.95922	0.84787	0.98622	0.95717	0.9588	0.3555	0.9438	0.82275	0.808	0.93811	0.00197	7.40E-05	0.00012	0.04631	0.00375	0.18121	0.055	0.02054	0.00492	0.01579	0.67593	0.01069	0.01101	0.03863	0.04193
GO:0042274	ribosomal small subunit biogenesis	0.66538	0.73055	0.69397	0.8472	0.69946	0.26477	0.59267	0.85048	0.82568	0.35355	0.63346	0.6535	0.80012	0.88537	0.95566	0.11841	0.02895	0.5315	0.54008	0.08903	0.29273	0.04929	0.01138	0.03701	0.46376	0.60318	0.18037	0.56158	0.11777	0.01173
GO:0042278	purine nucleoside metabolic process	0.10965	0.89766	0.82781	0.35809	0.19771	0.26264	0.41449	0.30133	0.16617	0.51856	0.02443	0.7245	0.99755	0.31729	0.14142	0.63241	0.10169	0.59618	0.85148	0.97215	0.93442	0.65592	0.60567	0.76186	0.51856	0.79013	0.89471	0.02521	0.7694	0.85193
GO:0042303	molting cycle	0.03236	0.52204	0.0573	0.76009	0.97645	0.18411	0.43094	0.30224	0.10451	0.99518	0.07796	0.2776	0.04563	0.85105	0.5314	0.22787	0.51991	0.92231	0.53303	0.13729	0.07173	0.66679	0.32152	0.49794	0.03765	0.01475	0.6724	0.66129	0.80088	0.91024
GO:0042306	regulation of protein import into nucleus	0.09653	0.71325	0.88046	0.97168	0.25028	0.01477	0.34128	0.08853	0.48197	0.28864	0.99599	0.9983	0.98226	1	0.90574	0.85862	0.04247	0.95146	0.30139	0.9519	0.93211	0.56608	0.50159	0.05985	0.48056	0.05988	0.12859	0.05051	0.2125	0.01824
GO:0042307	positive regulation of protein import into nucleus	0.09106	0.48939	0.95817	0.98691	0.40039	0.01333	0.42078	0.49688	0.65045	0.33435	0.99685	0.9987	0.988	1	0.97729	0.94042	0.33777	0.96534	0.46457	0.60107	0.82439	0.29821	0.28042	0.05286	0.39402	0.04708	0.18932	0.14316	0.13645	0.03026
GO:0042308	negative regulation of protein import into nucleus	0.87535	0.90643	0.94165	0.80052	0.77538	0.66897	0.94386	0.69311	0.94232	0.63879	0.87959	0.6851	0.95112	0.86076	0.93735	0.23043	0.06155	0.13306	0.12658	0.65807	0.45583	0.38631	0.17217	0.11344	0.5786	0.37947	0.41843	0.09457	0.26839	0.01321
GO:0042325	regulation of phosphorylation	0.59713	0.4654	0.48229	0.52544	0.16011	0.83372	0.82456	0.33009	0.644	0.91001	0.69504	0.8831	0.99935	0.95571	0.96056	0.49415	0.88493	0.10955	0.13178	0.58002	0.07608	0.05408	0.04946	0.05109	0.12625	0.03436	0.04531	0.0205	0.12653	0.37081
GO:0042326	negative regulation of phosphorylation	0.74601	0.68031	0.60471	0.50981	0.43444	0.95354	0.59326	0.64636	0.84272	0.81001	0.79538	0.9189	0.91114	0.96146	0.2826	0.60407	0.19547	0.38831	0.1022	0.86776	0.01968	0.12225	0.17126	0.20932	0.02959	0.02765	0.52065	0.08777	0.42754	0.16902
GO:0042327	positive regulation of phosphorylation	0.44178	0.60297	0.3418	0.64019	0.12362	0.76159	0.94454	0.2562	0.77517	0.64464	0.62837	0.3237	0.81197	0.48191	0.82278	0.14205	0.2881	0.20195	0.24221	0.37073	0.35607	0.04154	0.1267	0.07029	0.27839	0.01996	0.10896	0.09876	0.25162	0.00954
GO:0042330	taxis	0.99843	0.74769	0.39942	0.98177	0.11727	0.99481	0.78376	0.99318	0.876	0.97221	0.98768	0.994	0.97145	1	0.97153	0.45874	0.72293	0.85503	0.48975	0.86462	0.11437	0.01135	0.03889	0.07372	0.02724	0.32566	0.0425	0.53808	0.84619	0.147
GO:0042331	phototaxis	0.17264	0.66004	0.52529	0.70712	0.39984	0.93706	0.81282	0.99981	0.82896	0.94869	0.85809	0.9964	0.74965	0.86005	0.10501	0.45309	0.52697	0.94866	0.57652	0.51858	0.08769	0.25204	0.39508	0.01439	0.1136	0.62339	0.18397	0.46514	0.41982	0.97219
GO:0042332	gravitaxis	0.44268	0.39396	0.76727	0.70195	0.08062	0.93753	0.72144	0.79444	0.94613	0.37017	0.92056	0.993	0.85021	0.96288	0.79985	0.82835	0.67029	0.62041	0.61551	0.32274	0.05901	0.11852	0.74156	0.01843	0.65213	0.10705	0.12086	0.44621	0.08901	0.62904
GO:0042335	cuticle development	0.01827	0.08274	0.01789	0.02205	0.76865	0.11645	0.66918	0.46924	0.48007	0.89546	0.07591	0.8225	0.20532	0.95158	0.07789	0.85871	0.27722	0.39301	0.48452	0.01242	0.0155	0.18851	0.67597	0.2375	0.11223	0.01821	0.5646	0.94754	0.04003	0.34449
GO:0042337	cuticle development involved in chitin-based cuticle molting cycle	0.17012	0.85067	0.38965	0.85503	0.74211	0.96879	0.98018	0.64384	0.98773	0.96465	0.35956	0.0446	0.07132	0.30568	0.30258	0.57725	0.99368	0.98719	0.88138	0.15034	0.09155	0.48068	0.48983	0.03732	0.06683	0.50773	0.93281	0.94423	0.96475	0.97477
GO:0042345	regulation of NF-kappaB import into nucleus	0.91521	0.93804	0.9591	0.92234	0.88079	0.56692	0.91102	0.99246	0.96036	0.94216	0.68324	0.4544	0.68597	0.95874	0.96824	0.03333	0.08324	1	0.02083	0.11573	0.12886	0.17514	0.1381	0.01842	0.10452	0.64491	0.74195	0.0728	0.511	0.09082
GO:0042346	positive regulation of NF-kappaB import into nucleus	0.91521	0.93804	0.9591	0.92234	0.88079	0.56692	0.91102	0.99246	0.96036	0.94216	0.68324	0.4544	0.68597	0.95874	0.96824	0.03333	0.08324	1	0.02083	0.11573	0.12886	0.17514	0.1381	0.01842	0.10452	0.64491	0.74195	0.0728	0.511	0.09082
GO:0042347	negative regulation of NF-kappaB import into nucleus	0.91521	0.93804	0.9591	0.92234	0.88079	0.56692	0.91102	0.99246	0.96036	0.94216	0.68324	0.4544	0.68597	0.95874	0.96824	0.03333	0.08324	1	0.02083	0.11573	0.12886	0.17514	0.1381	0.01842	0.10452	0.64491	0.74195	0.0728	0.511	0.09082
GO:0042348	NF-kappaB import into nucleus	0.91521	0.93804	0.9591	0.92234	0.88079	0.56692	0.91102	0.99246	0.96036	0.94216	0.68324	0.4544	0.68597	0.95874	0.96824	0.03333	0.08324	1	0.02083	0.11573	0.12886	0.17514	0.1381	0.01842	0.10452	0.64491	0.74195	0.0728	0.511	0.09082
GO:0042381	hemolymph coagulation	0.53171	0.23553	0.06157	0.10862	0.91262	0.10169	0.52332	0.73662	0.06039	0.78325	0.71832	0.7752	0.85873	0.06334	0.06944	0.02616	0.9779	0.67421	0.66635	0.12527	0.4866	0.91183	0.38084	0.84804	0.42051	0.06813	0.47399	0.14034	0.5249	0.74645
GO:0042386	hemocyte differentiation	0.05729	0.12508	0.1849	0.75882	0.117	0.33529	0.52314	0.39836	0.87394	0.72181	0.99525	0.0755	0.84148	0.57981	0.71593	0.75149	0.84698	0.79537	0.17982	0.99018	0.76457	0.8269	0.74545	0.27184	0.91254	0.71014	0.79097	0.15078	0.15742	0.1263
GO:0042387	plasmatocyte differentiation	0.18625	0.19606	0.2653	0.54965	0.35154	0.71233	0.21245	0.64497	0.57311	0.61363	0.97434	0.5325	0.87242	0.91694	0.66331	0.79069	0.89091	0.90646	0.73601	0.43414	0.32169	0.68708	0.21387	0.84974	0.88217	0.01076	0.7126	0.20699	0.46761	1
GO:0042391	regulation of membrane potential	0.18938	0.37234	0.00341	0.425	0.0126	0.82546	0.70205	0.31424	0.49001	0.25054	0.76168	0.3321	0.80505	0.45056	0.20783	0.62799	0.93125	0.89666	0.99359	0.71156	0.23847	0.42043	0.10223	0.63613	0.26612	0.43812	0.57795	0.38705	0.13436	0.82957
GO:0042398	cellular modified amino acid biosynthetic process	0.67917	0.61147	0.66906	0.29188	0.68672	0.07626	0.2952	0.89378	0.39888	0.69897	0.42553	0.9756	0.13676	0.54707	0.00604	0.62615	0.28615	0.42607	0.89331	0.27632	0.7703	0.92511	0.40943	0.55787	0.57269	0.27719	0.05097	0.77549	0.53554	0.80319
GO:0042401	cellular biogenic amine biosynthetic process	0.03082	0.33662	0.01826	NA	0.80288	0.31338	0.43537	0.40291	NA	NA	0.79784	0.998	0.42736	NA	NA	0.9998	0.33184	0.85309	NA	0.41353	0.89005	0.46921	0.80142	NA	NA	0.64876	0.03332	0.85252	NA	NA
GO:0042416	dopamine biosynthetic process	NA	NA	0.2024	NA	0.39853	NA	NA	NA	NA	NA	NA	NA	0.01811	NA	0.01723	NA	NA	0.64074	NA	0.94858	NA	NA	NA	NA	NA	NA	NA	0.99834	NA	1
GO:0042417	dopamine metabolic process	0.16533	0.05515	0.17082	0.18017	0.69459	0.14809	0.00511	0.23438	0.0698	0.22236	0.10986	0.0283	0.33693	0.04395	0.04123	0.95556	0.62876	0.49339	0.93959	0.70757	0.95542	0.99169	0.97922	0.99858	0.42657	0.99972	0.90034	0.26905	0.98886	0.76273
GO:0042423	catecholamine biosynthetic process	NA	NA	0.2024	NA	0.39853	NA	NA	NA	NA	NA	NA	NA	0.01811	NA	0.01723	NA	NA	0.64074	NA	0.94858	NA	NA	NA	NA	NA	NA	NA	0.99834	NA	1
GO:0042430	indole-containing compound metabolic process	0.49356	0.03238	0.00831	0.00406	0.15384	0.35388	0.54111	0.71099	0.50407	0.9859	0.4175	0.0524	0.02885	0.06851	0.11375	0.22633	0.14001	0.88441	0.84899	0.77205	0.14741	0.15824	0.50417	0.10673	0.02536	0.52176	0.99005	0.98874	0.91975	0.80055
GO:0042435	indole-containing compound biosynthetic process	0.22209	0.01714	0.01214	0.02063	0.05037	0.30519	0.57896	0.93517	0.99981	1	NA	0.3794	0.13023	0.14455	0.25566	0.24974	0.39031	0.78049	0.71866	0.63331	0.28104	0.12938	0.08299	0.10761	0.02376	NA	0.94404	0.99474	0.91309	0.90258
GO:0042438	melanin biosynthetic process	0.28988	0.11133	0.21188	0.10408	0.88909	0.85691	0.42964	0.92735	0.99981	1	NA	0.4272	0.7712	0.14455	0.65174	0.06857	0.10387	0.29051	0.32631	0.64542	0.0845	0.17767	0.23599	0.14571	0.17112	NA	0.91086	0.79719	0.91309	0.48743
GO:0042440	pigment metabolic process	0.96541	0.69586	0.04922	0.4318	0.04349	0.04989	0.29558	0.4396	0.12632	1	0.89665	0.6715	0.97907	0.76116	0.53135	0.31834	0.66253	0.95862	0.1114	0.95948	0.34284	0.48052	0.83274	0.88896	0.29711	0.50147	0.21901	0.23607	0.77524	0.6037
GO:0042441	eye pigment metabolic process	0.022	0.99494	0.06508	0.42816	0.57614	0.05249	0.28824	0.19653	0.08526	0.98989	0.63321	0.7208	0.17614	0.09355	0.07195	0.68936	0.99948	0.94496	0.39607	0.67758	0.5236	0.7347	0.90295	0.86319	0.50364	0.75269	0.25735	0.88181	0.98252	0.97695
GO:0042445	hormone metabolic process	0.38158	0.00579	0.00804	0.11538	0.80077	0.19822	0.09551	0.6625	0.35601	0.97311	0.17242	0.2302	0.39838	0.04068	0.00681	0.02439	0.68354	0.88623	0.15211	0.47977	0.64967	0.05664	0.72944	0.54357	0.54356	0.05813	0.02342	0.64513	0.08868	0.81222
GO:0042446	hormone biosynthetic process	0.44855	0.11331	0.01977	0.53049	0.00866	0.09649	0.38194	0.80533	0.56559	0.84677	0.14574	0.4758	0.23856	0.31649	0.15316	0.02131	0.54336	0.77207	0.22658	0.38274	0.75101	0.08559	0.97255	0.66982	0.93997	0.5324	0.07035	0.6377	0.22663	0.95587
GO:0042447	hormone catabolic process	0.33789	0.60646	0.78964	0.68773	0.96704	0.00156	0.16597	0.00765	0.14784	0.03639	0.03658	0.7916	0.512	0.01841	0.1046	0.45443	0.52493	0.95046	0.44177	0.13563	0.87218	0.86329	0.66744	0.92534	0.30794	0.7824	0.0663	0.99943	0.90103	0.25063
GO:0042451	purine nucleoside biosynthetic process	NA	NA	0.57137	NA	NA	NA	NA	0.71752	NA	NA	NA	NA	0.64298	NA	NA	NA	NA	0.68061	NA	NA	NA	NA	0.13344	NA	NA	NA	NA	0.16244	NA	NA
GO:0042454	ribonucleoside catabolic process	0.19748	NA	0.81078	NA	NA	0.16071	NA	0.66918	NA	NA	0.08092	NA	0.64966	NA	NA	0.48942	NA	0.25259	NA	NA	0.79284	NA	0.47765	NA	NA	0.47858	NA	0.1964	NA	NA
GO:0042455	ribonucleoside biosynthetic process	0.69765	0.59612	0.82548	0.13494	0.35117	0.99451	0.81313	0.85498	0.84242	0.86886	0.60342	0.4892	0.70212	0.75052	0.32847	0.10663	0.7086	0.4581	0.64677	0.6548	0.33658	0.36453	0.0377	0.08444	0.36139	0.68177	0.64908	0.05277	0.1873	0.5568
GO:0042461	photoreceptor cell development	0.25418	0.69355	0.87725	0.80878	0.58379	0.94319	0.86422	0.80516	0.97049	0.31469	0.98695	0.9973	0.73896	0.98886	0.9983	0.44329	0.04688	0.69496	0.12659	0.97774	0.1688	0.03248	0.26286	0.02605	0.81121	0.01605	0.06898	0.33516	0.09146	0.02346
GO:0042462	eye photoreceptor cell development	0.52721	0.58031	0.62015	0.63156	0.18712	0.95234	0.84102	0.89202	0.95973	0.34507	0.99114	0.861	0.73904	1	0.9992	0.30326	0.13594	0.5979	0.2759	0.98297	0.0089	0.06059	0.29002	0.09528	0.67477	0.0352	0.28418	0.11898	0.064	0.20541
GO:0042478	regulation of eye photoreceptor cell development	0.95049	0.94583	0.99586	0.96493	0.57746	0.92	0.90031	0.99675	0.97881	0.91619	0.99574	0.8567	0.75089	0.87196	0.98526	0.08472	0.02005	0.10623	0.02948	0.14211	0.14751	0.08033	1	0.04288	0.53146	0.08333	0.52351	0.03303	0.09988	1
GO:0042479	positive regulation of eye photoreceptor cell development	NA	NA	NA	0.78968	NA	NA	NA	NA	0.3123	NA	NA	NA	NA	0.92569	NA	NA	NA	NA	0.18916	NA	NA	NA	NA	0.35993	NA	NA	NA	NA	0.22233	NA
GO:0042480	negative regulation of eye photoreceptor cell development	0.61188	0.14454	0.26062	0.93508	0.22877	0.81254	0.69499	0.85492	0.63754	0.35988	0.85113	0.8615	0.92824	0.96393	0.95526	0.39922	0.83351	0.50798	0.32971	0.68002	0.26766	0.27481	0.03333	0.01175	0.79659	0.67994	0.52248	0.08093	0.24578	0.18784
GO:0042493	response to drug	0.14944	0.34849	0.2742	0.8895	0.05093	0.56488	0.65658	0.42943	0.29653	0.74982	0.8694	0.9326	0.1713	0.70293	0.29755	0.96501	0.48158	0.76139	0.20302	0.97093	0.44998	0.35121	0.55803	0.40883	0.23303	0.2118	0.13779	0.53448	0.76053	0.13043
GO:0042537	benzene-containing compound metabolic process	0.18301	0.40033	0.14256	0.17842	0.75244	0.61857	0.14868	0.33769	0.06976	0.76395	0.84009	0.6887	0.8337	0.83958	0.5071	0.87725	0.78175	0.9534	0.37945	0.62676	0.46766	0.78846	0.56795	0.36518	0.6973	0.20674	0.03108	0.46599	0.82084	0.63954
GO:0042542	response to hydrogen peroxide	0.60658	NA	0.60164	0.37434	0.17972	0.93191	NA	0.56061	0.75185	0.6972	0.91336	NA	0.59655	0.46219	0.47388	0.88497	NA	0.73064	0.47086	0.84857	0.39394	NA	0.39615	0.45489	0.75181	0.05804	NA	0.6653	0.95982	0.38567
GO:0042551	neuron maturation	0.46879	0.9899	0.71282	0.955	0.1918	0.84128	0.55877	0.83132	0.81186	0.56016	0.69267	0.3258	0.25555	0.151	0.55884	0.46715	0.01907	0.1974	0.46863	0.71264	0.20998	0.65841	0.10796	0.05193	0.67884	0.04252	0.61437	0.4362	0.6123	0.04494
GO:0042558	pteridine-containing compound metabolic process	0.48783	0.92414	0.5742	0.71773	0.99309	0.04697	0.49869	0.14075	0.05321	0.51357	0.86807	0.6494	0.51917	0.4624	0.29206	0.28454	0.12578	0.46576	0.59292	0.34142	0.80736	0.87562	0.92589	0.73052	0.16442	0.09082	0.63631	0.49695	0.3724	0.7848
GO:0042559	pteridine-containing compound biosynthetic process	0.24586	0.39611	0.07374	0.591	0.97898	0.09123	0.93397	0.84227	0.30695	0.75214	0.75816	0.8424	0.30873	0.22771	0.066	0.39344	0.35312	0.84066	0.7146	0.26227	0.60874	0.6646	0.31025	0.30164	0.28689	0.49204	0.47762	0.75538	0.87378	0.6128
GO:0042574	retinal metabolic process	NA	NA	NA	0.22982	NA	NA	NA	NA	0.46946	NA	NA	NA	NA	0.22601	NA	NA	NA	NA	0.68367	NA	NA	NA	NA	0.6885	NA	NA	NA	NA	0.60064	NA
GO:0042592	homeostatic process	0.41895	0.34224	0.06299	0.33305	0.38498	0.3899	0.46057	0.30918	0.16186	0.97986	0.88734	0.8886	0.34289	0.97136	0.23353	0.08348	0.97176	0.82418	0.86837	0.88864	0.30097	0.79539	0.99505	0.58469	0.33195	0.32147	0.17136	0.95206	0.08971	0.91711
GO:0042593	glucose homeostasis	0.50804	0.58949	0.43828	0.03644	0.61633	0.72741	0.27091	0.17539	0.13984	0.96149	0.87143	0.0683	0.02431	0.30045	0.00635	0.25738	0.93095	0.76009	0.89636	0.34866	0.82897	0.92617	0.8102	0.07304	0.08374	0.28572	0.98786	0.99392	0.5737	0.99749
GO:0042594	response to starvation	0.92388	0.69932	0.95594	0.48241	0.91633	0.94367	0.61929	0.47057	0.92217	0.19721	0.77454	0.8584	0.5924	0.65938	0.99985	0.70391	0.95167	0.97431	0.51989	0.06657	0.32151	0.26682	0.84888	0.24404	0.17303	0.18584	0.35489	0.97445	0.14375	0.02221
GO:0042595	behavioral response to starvation	0.04443	0.01218	1.70E-05	0.00855	0.1001	0.29704	0.67223	0.36651	0.09061	0.46872	0.56008	0.6444	0.06629	0.1282	0.96212	0.96231	0.82815	0.99549	0.77768	0.40298	0.58389	0.72316	0.97619	0.86707	0.33129	0.03339	0.04104	0.9328	0.02849	0.01951
GO:0042632	cholesterol homeostasis	0.37834	0.13417	0.08359	0.44892	0.05818	0.10334	0.69865	0.89123	0.58259	0.9993	0.15625	0.4212	0.39993	0.18232	0.04374	0.17885	0.17157	0.79118	0.00765	0.31883	0.08139	0.10356	0.01753	0.05098	0.05487	0.27307	0.34086	0.05583	0.13879	0.96163
GO:0042659	regulation of cell fate specification	0.93295	0.85235	0.96205	0.59928	0.73074	0.48505	0.22178	0.0932	0.14714	0.61492	0.9129	0.885	0.93856	0.96414	0.50456	0.78571	0.47641	0.1514	0.63663	0.22241	0.49551	0.95986	0.94661	0.59168	0.65476	0.03828	0.21374	0.46373	0.36225	0.48129
GO:0042675	compound eye cone cell differentiation	0.5572	0.32701	0.35484	0.49612	0.08858	0.78593	0.29336	0.46991	0.1721	0.24888	0.88355	0.6183	0.54595	0.92433	0.49115	0.81316	0.02813	0.17482	0.025	0.59739	0.58806	0.73404	0.74543	0.44666	0.92445	0.26642	0.34121	0.08103	0.06106	0.07383
GO:0042676	compound eye cone cell fate commitment	0.35093	0.61056	0.70083	0.91122	0.21892	0.80073	0.43799	0.54518	0.47062	0.71904	0.61238	0.2963	0.68625	0.96025	0.08306	0.84566	0.16848	0.33062	0.14448	0.4939	0.37895	0.74485	0.39495	0.49921	0.7756	0.61992	0.72527	0.12415	0.36905	0.38299
GO:0042684	cardioblast cell fate commitment	0.88136	0.85779	0.6673	0.43626	0.81154	0.31509	0.1148	0.07777	0.22418	0.13501	0.88678	0.7538	0.83575	0.87485	0.76772	0.66687	0.16707	0.26192	0.40852	0.26624	0.7146	0.88887	0.98828	0.30492	0.9998	0.05393	0.51365	0.4969	0.2232	0.36343
GO:0042685	cardioblast cell fate specification	1	0.91165	0.77867	0.31376	0.80418	0.31537	0.14945	0.04676	0.14593	0.1681	0.97492	0.9911	0.76445	0.93809	0.81709	0.88819	0.3645	0.43861	0.59701	0.39169	0.9256	0.97155	0.96224	0.35174	0.95687	0.10357	0.32159	0.35761	0.26114	0.49628
GO:0042686	regulation of cardioblast cell fate specification	0.0067	0.91165	0.83417	0.25262	0.80418	0.31537	0.14945	0.02889	0.11009	0.1681	0.97492	0.9911	0.87071	0.77842	0.81709	0.88819	0.3645	0.31751	0.5774	0.39169	0.9256	0.97155	0.94167	0.42812	0.95687	0.10357	0.32159	0.40382	0.19074	0.49628
GO:0042688	crystal cell differentiation	0.18653	0.54074	0.32292	0.18212	0.43227	0.41456	0.05398	0.30154	0.29439	0.696	0.99885	0.2788	0.56889	0.54297	0.75236	0.4702	0.5231	0.75379	0.86682	0.18551	0.75948	0.93215	0.83716	0.93347	0.42611	0.0797	0.48825	0.86695	0.05419	0.04971
GO:0042689	regulation of crystal cell differentiation	0.0285	0.84962	0.49604	0.16669	0.75051	0.47623	0.09332	0.15065	0.00925	0.74455	0.9992	0.6225	0.97758	0.66575	0.66505	0.37861	0.33751	0.55646	0.73638	0.07361	0.56153	0.84601	0.63527	0.84752	0.44368	0.01326	0.314	0.36336	0.08078	0.2196
GO:0042691	positive regulation of crystal cell differentiation	0.03086	0.55193	0.29477	NA	0.37444	0.33617	0.03544	0.09886	NA	0.64018	0.99943	0.7327	0.99677	NA	0.72887	0.705	0.75556	0.75729	NA	0.13591	0.68399	0.79519	0.53692	NA	0.63881	0.03006	0.24075	0.48646	NA	0.28281
GO:0042692	muscle cell differentiation	0.02278	0.13186	0.34509	0.34446	0.09584	0.63896	0.58728	0.41361	0.63568	0.94858	0.99482	0.9905	0.99261	0.99665	0.97071	0.7726	0.981	0.97839	0.7566	0.93211	0.31633	0.1888	0.36787	0.45899	0.02132	0.083	0.01097	0.12618	0.02054	0.27959
GO:0042693	muscle cell fate commitment	0.25071	0.86056	0.99548	0.25107	0.43227	0.14936	0.13507	0.37265	0.16363	0.63229	0.79981	0.7722	0.94833	0.99541	0.89368	0.41543	0.06109	0.03315	0.26955	0.29065	0.18521	0.44399	0.57376	0.83946	0.4756	0.10121	0.01787	0.13687	0.0421	0.49628
GO:0042694	muscle cell fate specification	NA	0.70581	NA	NA	NA	NA	NA	NA	NA	NA	NA	NA	NA	NA	NA	NA	0.01067	NA	NA	NA	NA	NA	NA	NA	NA	NA	NA	NA	NA	NA
GO:0042706	eye photoreceptor cell fate commitment	0.39896	0.51571	0.21229	0.95776	0.03372	0.85098	0.92349	0.513	0.80192	0.69498	0.97167	0.9496	0.59102	0.99041	0.52384	0.31285	0.25076	0.37149	0.03964	0.89163	0.0115	0.26811	0.60299	0.87682	0.89515	1	0.09165	0.38118	0.10072	0.18374
GO:0042714	dosage compensation complex assembly	0.83865	0.64012	0.75979	0.76862	0.77965	0.47774	0.31637	0.87276	0.47446	0.71189	0.96665	0.9488	0.97425	0.81595	0.98016	0.10338	0.20188	0.38861	0.27829	0.438	0.33607	0.94202	0.5301	0.77558	0.75886	0.10368	0.02672	0.07801	0.01218	0.11778
GO:0042742	defense response to bacterium	0.22614	0.64607	0.03979	0.84732	0.32662	0.23246	0.03566	0.06969	0.04253	0.49203	0.68099	0.321	0.38113	0.0528	0.82111	0.60358	0.30696	0.81574	0.16118	0.75116	0.95597	0.99846	0.9781	0.92381	0.84846	0.11422	0.90766	0.9516	0.87026	0.4926
GO:0042743	hydrogen peroxide metabolic process	0.34262	0.04459	0.12939	0.02025	0.94309	0.17544	0.48644	0.57091	0.06149	0.59583	0.58193	0.7841	0.10093	0.2756	0.64055	0.74577	0.94738	0.89112	0.68353	0.51407	0.64414	0.69744	0.51764	0.5451	0.29857	0.56279	0.57137	0.8276	0.93128	0.33487
GO:0042744	hydrogen peroxide catabolic process	0.27204	0.03649	0.17542	0.03386	0.7704	0.11622	0.24464	0.40811	0.04798	0.30923	0.55071	0.3594	0.01358	0.29339	0.97146	0.50039	0.94832	0.94479	0.9996	0.64931	0.97315	0.7316	0.91835	0.96599	0.69884	0.72211	0.90313	0.68543	0.9411	0.15984
GO:0042745	circadian sleep/wake cycle	0.09416	0.31968	0.25899	0.8058	0.20504	0.81652	0.01872	0.96066	0.19169	0.96338	0.06687	0.5135	0.9624	0.36962	0.43183	0.96917	0.9461	0.93756	0.34443	0.75345	0.9145	0.63735	0.99864	0.9446	0.65919	0.996	0.85795	0.0166	0.98007	0.69206
GO:0042749	regulation of circadian sleep/wake cycle	0.12065	0.33898	0.36702	0.81559	0.29392	0.76591	0.01872	0.00393	0.19169	0.00717	0.0651	0.5135	0.95672	0.36962	0.35569	0.96672	0.86034	0.93894	0.23831	0.69182	0.90821	0.63735	0.99867	0.9446	0.6361	0.9961	0.85795	0.02743	0.98007	0.64363
GO:0042752	regulation of circadian rhythm	0.65022	0.35624	0.67591	0.46752	0.1944	0.99349	0.5336	0.96888	0.97909	0.5891	0.72934	0.4777	0.98491	0.90353	0.76152	0.96372	0.57971	0.69383	0.05489	0.99989	0.39689	0.58759	0.97094	0.39312	0.65389	0.82081	0.43956	0.00585	0.42297	0.15023
GO:0042753	positive regulation of circadian rhythm	0.95241	0.1938	0.50999	0.27853	0.41976	0.54716	0.48528	0.14262	0.34243	0.08561	0.31374	0.4312	0.95755	0.33241	0.42722	0.50378	0.88604	0.67297	0.68592	0.58205	0.7677	0.79919	0.96938	0.82476	0.48111	0.81753	0.78769	0.01556	0.57907	0.79339
GO:0042759	long-chain fatty acid biosynthetic process	0.13801	0.69371	0.1528	0.1072	0.08623	0.08051	0.82899	0.99771	0.56732	0.98405	0.05829	0.7267	0.08201	0.50334	0.00332	0.28922	0.04522	0.46032	0.159	0.52379	0.01754	0.13952	0.00688	0.11113	0.10813	0.318	0.04931	0.20763	0.01506	0.99958
GO:0042760	very long-chain fatty acid catabolic process	0.30144	0.45771	0.10547	0.07427	0.13041	0.0865	0.35361	0.26009	0.44369	0.25904	0.83661	0.8627	0.44687	0.43753	0.25001	0.92056	0.29465	0.42835	0.6522	0.98044	0.95556	0.90013	0.98826	0.96489	0.71142	0.10889	0.57847	0.50299	0.81715	0.53391
GO:0042761	very long-chain fatty acid biosynthetic process	0.21716	0.03408	0.02945	0.01009	0.05526	0.08647	0.87053	0.96925	0.6176	0.99911	0.05829	0.5532	0.04382	0.26391	0.00101	0.12112	0.13134	0.55363	0.1258	0.13845	0.0275	0.05919	0.01836	0.03759	0.07315	0.318	0.14301	0.14003	0.01629	0.99952
GO:0042766	nucleosome mobilization	0.81949	0.45165	0.8855	0.78375	0.28709	0.60254	0.75491	0.87919	0.65076	0.15944	0.86216	0.3935	0.19731	0.715	0.99728	0.0293	0.07729	0.07324	0.0014	0.83978	0.40326	0.15087	0.0891	0.28099	0.88052	0.03592	0.44586	0.06341	0.45131	0.01137
GO:0042771	intrinsic apoptotic signaling pathway in response to DNA damage by p53 class mediator	0.58759	0.83253	0.91452	0.87703	0.04544	0.66407	0.26735	0.29676	0.53959	0.17842	0.99025	0.958	0.5248	0.99887	0.95072	0.19904	0.1322	0.17131	0.05312	0.89565	0.09475	0.26788	0.76544	0.58601	0.59362	0.00478	0.14015	0.37501	0.16969	0.35056
GO:0042773	ATP synthesis coupled electron transport	0.00519	0.00127	0.00994	0.00636	0.74218	0.31358	0.55014	0.20776	0.02888	0.41996	0.11999	0.073	0.12818	0.65986	0.10871	0.49311	0.98547	0.87642	0.8702	0.18591	0.0339	0.19208	0.10761	0.0907	0.17818	0.33901	0.0634	0.03117	0.15078	0.7315
GO:0042775	mitochondrial ATP synthesis coupled electron transport	0.02839	0.01563	0.05482	0.03095	0.00431	0.34797	0.58134	0.2299	0.03574	0.30725	0.10522	0.0448	0.15194	0.67023	0.09831	0.53777	0.98601	0.78043	0.87917	0.13725	0.05035	0.27969	0.08272	0.11563	0.12166	0.38169	0.12537	0.03683	0.14062	0.62776
GO:0042787	protein ubiquitination involved in ubiquitin-dependent protein catabolic process	0.1291	0.05333	0.13128	0.32331	0.00336	0.1893	0.00683	0.27649	0.05096	0.13294	0.84499	0.728	0.10239	0.33471	0.15694	0.99915	0.61503	0.87736	0.26	0.98835	0.99326	0.98232	0.8764	0.88279	0.99952	0.14624	0.09484	0.32627	0.73776	0.06926
GO:0042790	transcription of nuclear large rRNA transcript from RNA polymerase I promoter	0.16669	0.62148	0.35734	0.14957	0.4252	0.42354	0.69171	0.48469	0.3689	0.46674	0.3833	0.0843	0.06784	0.02984	0.48361	0.66839	0.29243	0.10615	0.53649	0.34081	0.04476	0.619	0.62375	0.41311	0.18148	0.82681	0.84538	0.93658	0.63567	0.32186
GO:0042795	snRNA transcription from RNA polymerase II promoter	NA	0.72282	NA	NA	NA	NA	0.41961	NA	NA	NA	NA	0.8783	NA	NA	NA	NA	0.26015	NA	NA	NA	NA	0.96664	NA	NA	NA	NA	0.3826	NA	NA	NA
GO:0042810	pheromone metabolic process	0.10302	0.0226	0.05632	1	0.08173	0.16647	0.83566	0.99751	0.76394	0.99999	0.06245	0.078	1	0.03758	1	0.068	0.22381	0.43828	0.09365	0.14922	1	0.02446	1	1	1	0.46473	0.30003	0.53613	0.03426	0.99928
GO:0042811	pheromone biosynthetic process	0.10302	0.0226	0.05632	0.00051	0.08173	0.16647	0.83566	0.99751	0.76394	0.99999	0.06245	0.078	0.00096	0.03758	1.90E-06	0.068	0.22381	0.43828	0.09365	0.14922	0.00798	0.02446	0.00192	0.00172	0.00095	0.46473	0.30003	0.53613	0.03426	0.99928
GO:0042816	vitamin B6 metabolic process	0.73673	0.10631	0.10238	0.08599	NA	0.76679	0.84629	0.77509	0.79836	NA	0.21441	0.0249	0.10912	0.00537	NA	0.38857	0.69384	0.98957	0.99999	NA	0.13391	0.16353	0.18589	0.06327	NA	0.7231	0.99975	0.97627	0.99295	NA
GO:0042886	amide transport	0.51308	0.526	0.26224	0.53825	0.23024	0.49015	0.57484	0.18166	0.70999	0.70256	0.23347	0.0218	0.63935	0.99926	0.67461	0.10736	0.16916	0.10183	0.13342	0.49172	0.03459	0.22674	0.1796	0.06138	0.59355	0.52533	0.57683	0.31072	0.11712	0.18534
GO:0042908	xenobiotic transport	0.61369	0.94151	0.60332	0.51674	0.92942	0.28737	0.02857	0.38068	0.44143	0.80572	0.77259	0.7069	0.99827	0.04272	0.72471	0.56382	0.32037	0.46959	0.2139	0.09859	0.65321	0.82413	0.17797	0.48769	0.15724	0.03104	0.26984	0.28057	0.61111	0.70159
GO:0042918	alkanesulfonate transport	0.85968	0.66571	0.25851	0.11904	NA	0.24022	0.0483	NA	0.18226	NA	0.74237	NA	0.99946	0.94108	NA	0.19662	0.28628	0.33942	0.76582	NA	0.88138	0.82884	NA	0.68198	NA	0.04459	NA	0.23704	0.36306	NA
GO:0042981	regulation of apoptotic process	0.23816	0.53115	0.01002	0.5763	0.18539	0.93149	0.64165	0.33765	0.91873	0.35209	0.8045	0.2729	0.45256	0.99271	0.94968	0.60494	0.42326	0.19311	0.06659	0.99286	0.14546	0.77345	0.09224	0.14917	0.41439	0.04956	0.2762	0.73033	0.37005	0.28151
GO:0042990	regulation of transcription factor import into nucleus	0.21736	0.52013	0.95572	0.90733	0.7378	0.06369	0.4399	0.81735	0.74561	0.38716	0.9969	0.9987	0.99775	1	0.99444	0.92347	0.33137	0.96865	0.45853	0.1796	0.72533	0.1811	0.1585	0.04612	0.4074	0.04024	0.08296	0.1076	0.06832	0.06051
GO:0042991	transcription factor import into nucleus	0.21736	0.52013	0.95572	0.90733	0.7378	0.06369	0.4399	0.81735	0.74561	0.38716	0.9969	0.9987	0.99775	1	0.99444	0.92347	0.33137	0.96865	0.45853	0.1796	0.72533	0.1811	0.1585	0.04612	0.4074	0.04024	0.08296	0.1076	0.06832	0.06051
GO:0042992	negative regulation of transcription factor import into nucleus	0.90007	0.93404	0.95659	0.91242	0.85866	0.71651	0.89148	0.99199	0.95518	0.93097	0.89841	0.6085	0.91975	0.95334	0.96199	0.11803	0.08716	0.25503	0.02368	0.12519	0.14171	0.12818	0.05997	0.02081	0.06645	0.57846	0.50708	0.03951	0.1416	0.05613
GO:0042993	positive regulation of transcription factor import into nucleus	0.1741	0.53599	0.95828	0.91722	0.75851	0.04483	0.42641	0.79416	0.69104	0.33813	0.99704	0.9988	0.95217	1	0.94861	0.84314	0.39491	0.96932	0.55701	0.2578	0.7878	0.22129	0.22642	0.03984	0.34077	0.04667	0.12566	0.12495	0.13349	0.08434
GO:0042994	cytoplasmic sequestering of transcription factor	0.90007	0.93404	0.95659	0.91242	0.85866	0.71651	0.89148	0.99199	0.95518	0.93097	0.89841	0.6085	0.91975	0.95334	0.96199	0.11803	0.08716	0.25503	0.02368	0.12519	0.14171	0.12818	0.05997	0.02081	0.06645	0.57846	0.50708	0.03951	0.1416	0.05613
GO:0042996	regulation of Golgi to plasma membrane protein transport	0.2944	0.22427	0.86987	0.30491	0.29296	0.87978	0.68828	0.64265	0.60004	0.60965	0.14528	0.0476	0.03115	0.39547	0.23579	0.32988	0.84962	0.2267	0.33825	0.68008	0.18309	0.05264	0.17313	0.75781	0.28427	0.7923	0.88794	0.92644	0.43791	0.74507
GO:0042998	positive regulation of Golgi to plasma membrane protein transport	0.08915	0.18517	0.66769	0.27823	0.44116	0.92247	0.73264	0.68179	0.67487	0.71351	0.18784	0.0528	0.04817	0.00072	0.30025	0.38786	0.96368	0.24007	0.4515	0.76806	0.08379	0.01474	0.11384	0.00791	0.12136	0.67285	0.9377	0.93595	0.59181	0.59625
GO:0043001	Golgi to plasma membrane protein transport	0.1215	0.33972	0.78716	0.40863	0.22013	0.68397	0.86963	0.60571	0.67443	0.54684	0.11531	0.0596	0.02996	0.80061	0.48993	0.21292	0.65716	0.15136	0.35808	0.62507	0.23001	0.03094	0.07894	0.57414	0.22282	0.84411	0.83541	0.91701	0.31441	0.72099
GO:0043038	amino acid activation	0.88397	0.97969	0.95955	0.95283	0.95752	0.86627	0.39336	0.72098	0.63324	0.75471	0.03146	0.1204	0.70726	0.13784	0.73446	1	0.39452	0.04842	0.09807	0.13054	1	0.05635	0.08851	0.94609	0.12005	0.84426	0.21765	0.03846	0.69871	0.13137
GO:0043039	tRNA aminoacylation	0.88397	0.9721	0.9619	0.90901	0.83234	0.86627	0.47832	0.7351	0.64985	0.7682	0.03146	0.137	0.59682	0.18401	0.76183	1	1	1	0.10842	1	1	0.01626	0.05539	1	0.05691	0.84426	0.18082	0.08406	0.7069	0.09302
GO:0043043	peptide biosynthetic process	0.67091	0.49548	0.70771	0.84726	0.69265	0.8892	0.85663	0.96231	0.46523	0.903	0.33582	0.9196	0.33106	0.27579	0.6987	0.06647	0.17077	0.90874	0.11755	0.99645	0.98398	0.88776	0.98117	0.9082	0.42338	0.07262	0.09221	0.10686	0.04036	0.25605
GO:0043044	ATP-dependent chromatin remodeling	0.68079	0.11201	0.19835	0.89183	0.25371	0.48864	0.67924	0.91712	0.7244	0.05098	0.98161	0.4273	0.32086	0.75024	0.99453	0.33634	0.05852	0.1063	0.11427	0.91234	0.44664	0.48393	0.2034	0.43334	0.89456	0.11111	0.38602	0.03686	0.24914	0.01478
GO:0043052	thermotaxis	0.62126	0.33681	0.01299	0.05113	0.02104	0.24522	0.86659	0.74448	0.64567	0.92813	0.44601	0.2711	0.36715	0.47981	0.15271	0.63754	0.47714	0.85956	0.87567	0.86079	0.03343	0.04423	0.14006	0.09524	0.11856	0.50908	0.24701	0.49863	0.53148	0.99999
GO:0043062	extracellular structure organization	0.78782	0.62791	0.63328	0.75772	0.98186	0.61912	0.67243	0.29348	0.63909	0.9418	0.96367	0.826	0.15741	0.80112	0.95527	0.77672	0.97695	0.71836	0.47729	0.14127	0.43005	0.66365	0.49659	0.74426	0.06257	0.09537	0.69181	0.94333	0.67976	0.85581
GO:0043063	intercellular bridge organization	0.25339	0.1651	0.21222	0.64699	0.7117	0.6362	0.81665	0.53201	0.83887	0.80052	0.87299	0.9318	0.79648	0.44614	0.97969	0.87416	0.72872	0.28254	0.70636	0.52666	0.18133	0.45162	0.53669	0.71419	0.31486	0.16395	0.24031	0.68921	0.64752	0.83215
GO:0043065	positive regulation of apoptotic process	0.03447	0.25188	0.01323	0.03265	0.13313	0.22275	0.66558	0.4729	0.61256	0.49163	0.87982	0.6043	0.04157	0.61546	0.60396	0.66106	0.53059	0.5363	0.49683	0.89364	0.7765	0.44016	0.29989	0.60344	0.19692	0.12281	0.33056	0.68847	0.48182	0.15463
GO:0043066	negative regulation of apoptotic process	0.3779	0.61174	0.30619	0.63824	0.00334	0.86048	0.27116	0.20062	0.84829	0.35324	0.96067	0.7133	0.80853	0.99935	0.99371	0.62031	0.30164	0.41255	0.15513	0.96698	0.46628	0.97912	0.46249	0.33734	0.80247	0.00392	0.4677	0.24926	0.30048	0.00269
GO:0043067	regulation of programmed cell death	0.16013	0.52501	0.05964	0.759	0.07393	0.83847	0.63941	0.34612	0.88861	0.36265	0.74276	0.2179	0.87273	0.99881	0.94038	0.29249	0.29262	0.09931	0.04623	0.99683	0.12541	0.62987	0.30315	0.1113	0.88872	0.18227	0.24261	0.50212	0.19491	0.07126
GO:0043068	positive regulation of programmed cell death	0.06289	0.22266	0.12458	0.08417	0.02804	0.03904	0.46865	0.22748	0.51386	0.22526	0.93242	0.7783	0.24028	0.98613	0.80054	0.18116	0.16836	0.26727	0.44779	0.92293	0.55818	0.74349	0.77616	0.51935	0.42421	0.09351	0.15819	0.52488	0.23299	0.06664
GO:0043069	negative regulation of programmed cell death	0.42457	0.59246	0.27371	0.73716	0.63148	0.90501	0.29029	0.21117	0.82032	0.24958	0.97195	0.6634	0.94682	0.9966	0.9834	0.5796	0.35192	0.53432	0.1485	0.99148	0.47834	0.97816	0.61811	0.33688	0.92015	0.58847	0.46276	0.1978	0.25532	0.3755
GO:0043085	positive regulation of catalytic activity	0.06203	0.50814	0.30115	0.89977	0.0724	0.55218	0.66116	0.43332	0.78281	0.81892	0.98052	0.9505	0.93467	0.52384	0.97386	0.94282	0.30173	0.50079	0.7682	0.99957	0.57971	0.38811	0.60005	0.21336	0.66401	0.37881	0.45709	0.17729	0.12696	0.52117
GO:0043086	negative regulation of catalytic activity	0.17976	0.20987	0.59441	0.81378	0.08805	0.45304	0.80799	0.29104	0.28771	0.62378	0.97318	0.8646	0.91152	0.98965	0.41395	0.75664	0.73431	0.99769	0.43081	0.97607	0.9634	0.88588	0.96844	0.99472	0.68477	0.31334	0.9144	0.55185	0.78278	0.46169
GO:0043087	regulation of GTPase activity	0.63928	0.91262	0.67228	0.89772	0.53469	0.86737	0.96821	0.9117	0.98772	0.85115	0.8984	0.9488	0.94079	0.43909	0.17673	0.46379	0.05566	0.42941	0.71346	0.70062	0.09725	0.02293	0.05333	0.34427	0.26279	0.11646	0.3151	0.13738	0.03833	0.79599
GO:0043090	amino acid import	0.93439	0.599	0.49158	0.7473	0.26737	0.04111	0.37067	0.06806	0.02861	0.11971	0.0559	0.0588	0.65629	0.14626	0.55237	0.30557	0.12989	0.51284	0.02279	0.44115	0.87175	0.70625	0.73907	0.83399	0.92857	0.18816	0.4761	0.14572	0.62066	0.99958
GO:0043092	L-amino acid import	0.50725	0.73606	0.58403	0.86037	0.10851	0.03901	1	0.1066	0.03276	0.20244	0.02749	0.1148	0.5396	0.02803	1	0.40707	0.36961	0.81791	0.04498	0.81407	0.8308	0.75127	0.82113	0.82143	0.78295	0.80629	0.90485	0.13574	0.77714	0.99974
GO:0043094	cellular metabolic compound salvage	0.99333	0.8619	0.0672	0.49688	0.57722	0.9329	0.66811	0.50239	0.76594	0.31674	0.53341	0.1379	0.27255	0.28113	0.12773	0.18263	0.32368	0.93589	0.4353	0.77151	0.1471	0.35543	0.64443	0.34829	0.61411	0.56571	0.82752	0.89653	0.42382	0.81956
GO:0043112	receptor metabolic process	0.91503	0.92533	0.99152	0.94855	0.64648	0.3806	0.61704	0.34678	0.19742	0.57993	0.61791	0.3296	0.10073	0.54649	0.85168	0.20993	0.58235	0.06864	0.17184	0.03473	0.84871	0.79123	0.82647	0.70335	0.2629	0.80479	0.48311	0.70346	0.9891	0.3204
GO:0043122	regulation of I-kappaB kinase/NF-kappaB signaling	0.45216	0.92211	0.94412	0.90749	0.85866	0.61518	0.88297	0.90966	0.9526	0.76878	0.89281	0.4691	0.59511	0.95066	0.96199	0.08955	0.08807	0.54754	0.01272	0.28622	0.25034	0.24456	0.21079	0.06377	0.29554	0.54876	0.70313	0.08491	0.58688	0.05613
GO:0043123	positive regulation of I-kappaB kinase/NF-kappaB signaling	0.91521	0.93804	0.9591	0.92234	0.88079	0.56692	0.91102	0.99246	0.96036	0.94216	0.68324	0.4544	0.68597	0.95874	0.96824	0.03333	0.08324	1	0.02083	0.11573	0.12886	0.17514	0.1381	0.01842	0.10452	0.64491	0.74195	0.0728	0.511	0.09082
GO:0043124	negative regulation of I-kappaB kinase/NF-kappaB signaling	0.91013	0.93404	0.95659	0.91737	0.86966	0.62059	0.89148	0.99199	0.95777	0.92592	0.85216	0.3257	0.66993	0.95604	0.96511	0.05409	0.11749	0.57753	0.04319	0.19221	0.18269	0.3057	0.11455	0.02086	0.12276	0.6274	0.80191	0.05413	0.35935	0.07141
GO:0043149	stress fiber assembly	0.51723	0.17697	0.33979	0.72052	0.60521	0.47808	0.63382	0.11964	0.17665	0.09248	0.98759	0.8321	0.98014	0.95776	0.45562	0.67454	0.94909	0.6432	0.0184	0.73474	0.68064	0.73573	0.84906	0.92135	0.90664	1	0.10036	0.04784	1	0.12376
GO:0043153	entrainment of circadian clock by photoperiod	0.06938	0.03748	0.17249	0.32085	0.03242	0.38666	0.63578	0.64312	0.08435	0.18996	0.47641	0.95	0.93392	0.49413	0.75766	0.68536	0.97773	0.96791	0.55039	0.99995	0.42086	0.73848	0.71958	0.96841	0.66633	0.91992	0.17526	0.23485	0.6642	0.20213
GO:0043154	negative regulation of cysteine-type endopeptidase activity involved in apoptotic process	0.19596	0.49175	0.30548	0.88366	0.0308	0.10353	0.13476	0.4504	0.53963	0.04052	0.74565	0.1963	0.66737	0.7156	0.99213	0.92681	0.96934	0.98502	0.36206	0.99999	0.95437	0.95736	0.96306	0.83115	0.9073	0.48383	0.86336	0.78739	0.77914	0.24451
GO:0043161	proteasome-mediated ubiquitin-dependent protein catabolic process	0.05515	0.09608	0.13755	0.00296	0.15931	0.06198	0.00727	0.324	0.20663	0.02158	0.11731	0.0615	0.00649	6.30E-05	0.02052	0.6117	0.03978	0.07755	0.21934	0.09379	0.01327	0.27082	0.27431	0.7585	0.06342	0.23841	0.62243	0.9792	0.80988	0.0774
GO:0043162	ubiquitin-dependent protein catabolic process via the multivesicular body sorting pathway	0.46238	0.49476	0.24158	0.16662	0.10596	0.52191	0.45528	0.3882	0.61031	0.31029	0.68723	0.3334	0.05679	0.57416	0.08048	0.77022	0.39334	0.42178	0.66064	0.56763	0.66016	0.24656	0.93635	0.52075	0.77638	0.59814	0.4468	0.67192	0.94925	0.74617
GO:0043170	macromolecule metabolic process	0.43224	0.64183	0.66483	0.4543	0.82013	0.80662	0.30298	0.9342	0.18815	0.70943	0.59411	0.0841	0.10981	0.17485	0.53989	0.7126	0.50889	0.09951	0.00127	0.23917	0.35547	0.11682	0.63925	0.99446	0.94679	0.49705	0.16655	0.9072	0.41868	0.5488
GO:0043171	peptide catabolic process	NA	0.42602	NA	NA	NA	NA	0.43799	NA	NA	NA	NA	0.0816	NA	NA	NA	NA	0.44325	NA	NA	NA	NA	0.92799	NA	NA	NA	NA	0.98869	NA	NA	NA
GO:0043200	response to amino acid	0.67337	0.0437	0.0652	0.20074	0.5795	0.65507	0.77172	0.70605	0.18233	0.93208	0.23959	0.4609	0.11882	0.15373	0.84527	0.45383	0.99992	0.99994	0.98916	0.82868	0.68287	0.33415	0.42487	0.45582	0.2642	0.63834	0.75395	0.9176	0.77299	0.58165
GO:0043207	response to external biotic stimulus	0.63794	0.33092	0.32229	0.68094	0.73077	0.82742	0.05187	0.29324	0.29421	0.40315	0.9584	0.813	0.91222	0.42973	0.995	0.66053	0.85792	0.83747	0.6074	0.67777	0.74379	0.98369	0.9031	0.92866	0.64558	1	0.19797	0.9158	0.56108	0.14676
GO:0043241	protein complex disassembly	0.26569	0.36401	0.00795	0.59968	0.38154	0.65858	0.21768	0.11693	0.42933	0.33992	0.73182	0.9717	0.37381	0.98813	0.97879	0.86893	0.46052	0.15159	0.04817	0.46492	0.11377	0.40252	0.72678	0.85231	0.7416	0.29253	0.27454	0.8204	0.52856	0.02583
GO:0043242	negative regulation of protein complex disassembly	0.11803	0.10204	0.04715	0.63584	0.12701	0.68086	0.61591	0.26567	0.38132	0.7072	0.91252	0.9998	0.96612	0.99635	0.99962	0.64974	0.89202	0.81717	0.02184	0.91439	0.74775	0.31455	0.85914	0.89866	0.14489	0.07276	0.07947	0.02021	0.37792	0.0137
GO:0043243	positive regulation of protein complex disassembly	0.35898	0.92083	0.63758	0.43433	0.87584	0.50263	0.13677	0.47215	0.63932	0.24909	0.87869	0.9384	0.36999	0.98704	0.05248	0.75964	0.48492	0.21269	0.57776	0.06528	0.76821	0.94555	0.54757	0.63248	0.96574	0.6868	0.48647	0.48109	0.4102	0.76087
GO:0043244	regulation of protein complex disassembly	0.66566	0.55298	0.12073	0.69078	0.37166	0.6223	0.60564	0.10201	0.27533	0.42975	0.88336	0.9998	0.93476	0.99462	0.99944	0.75347	0.6801	0.74774	0.06759	0.45161	0.80177	0.75232	0.8401	0.85237	0.59738	0.23278	0.11678	0.15214	0.75902	0.10133
GO:0043248	proteasome assembly	0.24128	0.15877	0.89199	0.1748	0.44085	0.57123	0.05038	0.24084	0.37993	0.20907	0.2841	0.8151	0.79494	0.01559	0.90271	0.94142	0.47025	0.19774	0.58258	0.5569	0.70522	0.9037	0.59385	0.89968	0.90022	0.96816	0.82786	0.21653	0.93913	0.11349
GO:0043254	regulation of protein complex assembly	0.71134	0.68677	0.77063	0.70794	0.6973	0.98139	0.96779	0.78492	0.98029	0.56596	0.39595	0.3357	0.27558	0.80155	0.41149	0.04093	0.05514	0.21856	0.06646	0.23448	0.05832	0.4439	0.16056	0.24608	0.76427	0.0875	0.44504	0.15591	0.05771	0.37727
GO:0043255	regulation of carbohydrate biosynthetic process	0.53567	0.76365	0.97176	0.24559	0.89063	0.46061	0.62622	0.53486	0.89617	0.52828	0.278	0.6531	0.70238	0.64818	0.9496	0.12462	0.15898	0.0098	0.1152	0.17036	0.44123	0.39917	0.0393	0.06081	0.70581	0.59233	0.10174	0.09916	0.28508	0.46051
GO:0043269	regulation of ion transport	0.12298	0.53018	0.27976	0.15602	0.20969	0.68358	0.66531	0.34426	0.70996	0.83858	0.74597	0.526	0.37813	0.80468	0.03396	0.96504	0.98642	0.97084	0.98151	0.4477	0.43414	0.0623	0.70681	0.67698	0.11543	0.98698	0.31561	0.87556	0.15022	0.89349
GO:0043270	positive regulation of ion transport	0.02886	0.97149	0.44353	0.51534	0.39392	0.10175	0.32465	0.47866	0.27396	0.62232	0.81571	0.7513	0.62057	1	0.3022	0.88679	0.99596	0.98274	0.98899	0.6275	0.64115	0.03322	0.94666	0.36482	0.11151	0.05161	0.21631	0.4464	0.08445	0.79587
GO:0043277	apoptotic cell clearance	0.88991	0.99962	0.97646	0.93182	0.84263	0.95896	0.95783	0.76875	0.65872	0.97981	0.92631	0.5935	0.18799	0.47681	0.58332	0.00746	0.00271	0.01204	0.00011	0.11858	0.13676	0.13713	0.5938	0.61019	0.04352	0.36812	0.50632	0.81329	0.0861	0.80271
GO:0043279	response to alkaloid	0.23703	0.92755	0.08054	0.78591	0.99921	0.43741	0.55922	0.30721	0.57606	0.58669	0.36617	0.1623	0.73695	0.55606	0.37333	0.43759	0.25731	0.29448	0.00036	0.24395	0.96336	0.98142	0.98423	0.91364	0.68732	0.48251	0.67756	0.19777	0.97776	0.65951
GO:0043280	positive regulation of cysteine-type endopeptidase activity involved in apoptotic process	0.083	0.09679	0.04706	0.08719	0.37817	0.17265	0.28654	0.31818	0.11974	0.35041	0.07509	0.2887	0.13389	0.84293	0.55364	0.91165	0.9766	0.78321	0.7575	0.55229	0.99904	0.9962	0.49007	0.56691	0.19603	0.79978	0.83527	0.59999	0.37021	0.47433
GO:0043281	regulation of cysteine-type endopeptidase activity involved in apoptotic process	0.02862	0.05226	0.06558	0.11443	0.27971	0.14778	0.22079	0.22876	0.1293	0.08922	0.13297	0.1903	0.11426	0.78877	0.89726	0.97462	0.98986	0.92286	0.83536	0.95167	0.9973	0.99541	0.70891	0.70511	0.39513	0.75922	0.87636	0.59166	0.51996	0.36548
GO:0043297	apical junction assembly	0.27274	0.4708	0.03584	0.79746	0.05756	0.66388	0.889	0.37216	0.87342	0.89541	0.89743	0.9991	0.94035	0.9925	0.60323	0.19057	0.89235	0.97305	0.33752	0.73752	0.23394	0.28519	0.2786	0.14495	0.26572	0.0298	0.00232	0.14248	0.00633	0.03387
GO:0043324	pigment metabolic process involved in developmental pigmentation	0.022	0.99494	0.06508	0.42816	0.57614	0.05249	0.28824	0.19653	0.08526	0.98989	0.63321	0.7208	0.17614	0.09355	0.07195	0.68936	0.99948	0.94496	0.39607	0.67758	0.5236	0.7347	0.90295	0.86319	0.50364	0.75269	0.25735	0.88181	0.98252	0.97695
GO:0043331	response to dsRNA	0.22756	0.202	0.89159	0.73063	0.29243	0.80706	0.809	0.52775	0.85186	0.05661	0.49098	0.3149	0.65732	0.57964	0.57643	0.24968	0.39964	0.29837	0.09927	0.65958	0.14653	0.40995	0.51782	0.4806	0.85365	0.40832	0.49269	0.02315	0.0348	0.21994
GO:0043388	positive regulation of DNA binding	0.56528	0.20941	0.49215	0.77591	0.15017	0.79323	0.63836	0.58763	0.53307	0.5514	0.68921	0.4795	0.13994	0.89514	0.67118	0.39848	0.42898	0.04745	0.01775	0.98195	0.54358	0.08652	0.32208	0.16833	0.8798	0.10715	0.61837	0.46423	0.63131	0.07475
GO:0043393	regulation of protein binding	0.59764	NA	NA	NA	NA	0.26311	NA	NA	NA	NA	0.93286	NA	NA	NA	NA	0.54691	NA	NA	NA	NA	0.64917	NA	NA	NA	NA	0.13371	NA	NA	NA	NA
GO:0043401	steroid hormone mediated signaling pathway	0.94296	0.15682	0.40358	0.65884	0.25977	0.97568	0.74292	0.67275	0.3587	0.19783	0.88824	0.3273	0.61929	0.53013	0.98504	0.07453	0.07926	0.04671	0.17692	0.28868	0.10441	0.68877	0.44478	0.55164	0.79379	0.33861	0.78727	0.09655	0.62925	0.0316
GO:0043405	regulation of MAP kinase activity	0.39428	0.77165	0.8081	0.64137	0.29767	0.28755	0.3853	0.53558	0.74693	0.69476	0.97539	0.9979	0.83296	0.92337	0.77197	0.46247	0.09511	0.05495	0.04584	0.99999	0.96923	0.69844	0.76885	0.25886	0.99896	0.00536	0.05107	0.36154	0.1098	0.54802
GO:0043406	positive regulation of MAP kinase activity	0.72739	0.90643	0.66198	0.58768	0.17615	0.13879	0.49321	0.23531	0.2352	0.00669	0.95687	0.7402	0.34402	0.43862	0.4028	0.5288	0.28891	0.31647	0.21703	0.97146	0.93034	0.79945	0.48098	0.21317	0.83233	0.06257	0.57369	0.75488	0.02867	0.55813
GO:0043407	negative regulation of MAP kinase activity	0.31166	0.68954	0.58794	0.40029	0.08086	0.40643	0.49253	0.3973	0.69578	0.24194	0.84253	0.9998	0.99965	0.99946	0.45797	0.91725	0.40948	0.35456	0.42198	0.99999	0.87504	0.70219	0.65091	0.31362	0.909	0.06062	0.0187	0.21902	0.29732	0.7365
GO:0043408	regulation of MAPK cascade	0.4237	0.50826	0.40453	0.40794	0.40854	0.56917	0.75087	0.41795	0.69356	0.66541	0.61002	0.9422	0.97072	0.91265	0.97074	0.5038	0.54585	0.15258	0.35354	0.56056	0.31882	0.02483	0.08641	0.03057	0.35578	0.08144	0.02385	0.08596	0.14069	0.11154
GO:0043409	negative regulation of MAPK cascade	0.79949	0.65972	0.79599	0.34681	0.44238	0.84159	0.57755	0.64041	0.92993	0.80901	0.66485	0.9091	0.94462	0.99185	0.21967	0.66992	0.15621	0.25262	0.27773	0.61706	0.08609	0.16517	0.10629	0.09696	0.08661	0.06864	0.13816	0.05156	0.51174	0.10939
GO:0043410	positive regulation of MAPK cascade	0.32902	0.40751	0.37899	0.53147	0.44619	0.53335	0.92638	0.38096	0.75686	0.18074	0.73291	0.1953	0.70435	0.34593	0.85122	0.19665	0.00017	0.31491	0.00814	0.55092	0.50647	0.02927	0.12005	0.08986	0.39137	0.00093	0.18136	0.15665	0.21748	0.01472
GO:0043412	macromolecule modification	0.2554	0.04428	0.13148	0.22661	0.58997	0.65149	0.71457	0.21965	0.57359	0.1017	0.43336	0.7376	0.61691	0.46282	0.85089	0.32907	0.04685	0.39605	0.08796	0.91722	0.38713	0.18715	0.03447	0.08014	0.99903	0.46401	0.45327	0.26415	0.0217	0.00814
GO:0043413	macromolecule glycosylation	0.89494	0.87796	0.99454	0.77548	0.74598	0.47766	0.72701	0.03516	0.31161	0.64361	0.35834	0.1279	0.06262	0.06277	0.16774	0.02141	0.0354	1	1	0.35483	0.38458	0.3115	0.74688	0.93711	0.16799	0.95749	0.93523	0.90402	0.96327	0.97568
GO:0043414	macromolecule methylation	0.80774	0.67216	0.96888	0.63448	0.81759	0.95962	0.27517	0.99739	0.8946	0.12593	0.26235	0.2514	0.64229	0.64768	0.98251	0.20356	0.07445	0.03434	0.0072	0.13756	0.06337	0.26026	0.03726	0.01444	0.97961	0.10408	0.11668	0.00173	0.33437	0.23825
GO:0043434	response to peptide hormone	0.75896	0.93064	0.71317	0.9696	0.65709	0.60768	0.02971	0.38978	0.19725	0.69801	0.75263	0.6522	0.32584	0.8695	0.65343	0.08675	0.21226	0.04778	0.23691	0.57237	0.78615	0.22973	0.56772	0.89848	0.08626	0.28932	0.41406	0.13216	0.32188	0.64362
GO:0043436	oxoacid metabolic process	0.84337	0.47416	0.37342	0.04202	0.99965	0.41145	0.20933	0.17676	0.57028	0.99619	0.33426	0.2046	0.79669	0.1113	0.37017	0.24415	0.32856	0.55723	0.6037	0.10681	0.96213	0.73239	0.87369	0.93271	0.30857	0.31269	0.86699	0.91679	0.92444	0.99162
GO:0043455	regulation of secondary metabolic process	0.93963	0.04645	0.99633	0.99844	0.03389	0.03438	0.10253	0.124	0.02418	0.16081	0.99523	0.8163	0.77225	0.7508	0.7135	0.13514	0.84688	0.95489	0.33745	0.81337	0.99696	0.94528	0.99997	0.99999	0.92463	0.22767	0.34625	0.12903	0.38591	0.04037
GO:0043462	regulation of ATPase activity	0.0853	0.04977	0.08345	0.63087	0.00294	0.92611	0.90786	0.72094	0.74112	0.91662	0.56825	0.8366	0.85569	0.89664	0.40966	0.83041	0.96191	0.86391	0.25746	0.97706	0.11153	0.15668	0.44486	0.68751	0.83732	0.06756	0.34107	0.61019	0.02639	0.47449
GO:0043467	regulation of generation of precursor metabolites and energy	0.77826	0.80726	0.98848	0.21439	0.6744	0.48004	0.79293	0.66296	0.89015	0.82562	0.7895	0.7927	0.82265	0.56807	0.96472	0.25468	0.1637	0.82346	0.35323	0.12731	0.07926	0.7581	0.02481	0.57461	0.04769	0.13436	0.08293	0.08197	0.43231	0.0944
GO:0043470	regulation of carbohydrate catabolic process	0.41165	0.6687	0.89282	0.30756	0.71018	0.7127	0.41095	0.56466	0.42579	0.84844	0.99885	0.9325	0.94739	0.21504	0.87745	0.69886	0.7144	0.47581	0.77478	0.07971	0.46564	0.69713	0.50628	0.51342	0.04437	0.01405	0.78712	0.16395	0.57111	0.04984
GO:0043473	pigmentation	0.06593	0.85731	0.22921	0.5583	0.50357	0.23494	0.5023	0.12478	0.10432	0.99963	0.56573	0.7375	0.21028	0.56806	0.15803	0.34308	0.56999	0.77731	0.1183	0.25993	0.1314	0.50069	0.90347	0.77303	0.20174	0.07993	0.39086	0.748	0.74854	0.83187
GO:0043474	pigment metabolic process involved in pigmentation	0.022	0.99494	0.06508	0.42816	0.57614	0.05249	0.28824	0.19653	0.08526	0.98989	0.63321	0.7208	0.17614	0.09355	0.07195	0.68936	0.99948	0.94496	0.39607	0.67758	0.5236	0.7347	0.90295	0.86319	0.50364	0.75269	0.25735	0.88181	0.98252	0.97695
GO:0043484	regulation of RNA splicing	0.84569	0.83542	0.71256	0.79283	0.66459	0.94446	0.96724	0.97639	0.86497	0.19411	0.51182	0.547	0.61348	0.81439	0.9753	0.10734	0.33238	0.29279	0.01352	0.98926	0.1274	0.22962	0.86585	0.53584	0.39584	0.11367	0.30994	0.35586	0.03832	0.42896
GO:0043486	histone exchange	0.5132	0.19159	0.28608	0.95939	0.40043	0.67964	0.83001	0.93693	0.91312	0.12109	0.98631	0.6513	0.7516	0.72879	0.87334	0.39745	0.17603	0.09096	0.13952	0.68861	0.46371	0.48422	0.16386	0.33244	0.84393	0.09958	0.6662	0.10135	0.30023	0.03589
GO:0043487	regulation of RNA stability	0.58724	NA	0.78063	0.15968	0.06038	0.41287	NA	0.67499	0.44517	0.19751	0.35931	NA	0.77762	0.83994	0.47972	0.71243	NA	0.75075	0.28666	0.9996	0.79594	NA	0.54958	0.46048	0.71838	0.31236	NA	0.7078	0.76109	0.23427
GO:0043488	regulation of mRNA stability	0.60967	NA	0.78063	0.2076	0.11574	0.73077	NA	0.67499	0.77675	0.40086	0.35931	NA	0.77762	0.76406	0.53287	0.74783	NA	0.75075	0.40384	0.99965	0.62133	NA	0.54958	0.32318	0.6148	0.31236	NA	0.7078	0.7914	0.28833
GO:0043506	regulation of JUN kinase activity	0.2449	0.30691	0.46524	0.1714	0.00915	0.42541	0.52576	0.3652	0.70859	0.37024	0.99013	0.9999	0.79392	0.82705	0.89694	0.79258	0.48424	0.38816	0.47595	0.95489	0.917	0.66018	0.96558	0.77006	0.4754	0.09969	0.08888	0.62483	0.15347	0.09478
GO:0043507	positive regulation of JUN kinase activity	0.2154	NA	NA	NA	0.05032	0.34584	NA	NA	NA	0.12388	0.91176	NA	NA	NA	0.85084	0.99365	NA	NA	NA	0.9089	0.97878	NA	NA	NA	0.92984	0.3448	NA	NA	NA	0.40475
GO:0043508	negative regulation of JUN kinase activity	0.23619	0.69529	0.62743	0.13408	0.07408	0.49268	0.77313	0.38867	0.79498	0.37807	0.99436	0.9999	0.96815	0.98425	0.86943	0.56918	0.30687	0.31275	0.60985	0.95958	0.77228	0.40563	0.66908	0.56062	0.17028	0.12828	0.09995	0.51391	0.42345	0.19837
GO:0043519	regulation of myosin II filament organization	0.7544	0.86848	0.26468	0.87986	0.53016	0.99272	0.73247	0.54448	0.88014	0.71181	0.38786	0.7417	0.97609	0.4255	0.74547	0.48271	0.17921	0.56396	0.25535	0.81546	0.02737	0.10991	0.03638	0.10972	0.62351	0.30981	0.26121	0.0729	0.26945	0.28815
GO:0043523	regulation of neuron apoptotic process	0.40031	0.7737	0.81602	0.38001	0.7009	0.82178	0.18716	0.67038	0.66019	0.48484	0.29849	0.8362	0.38528	0.75611	0.42624	0.12675	0.00921	0.01276	0.1361	0.58155	0.05478	0.14268	0.427	0.03771	0.79382	0.26136	0.76525	0.31548	0.15276	0.22611
GO:0043524	negative regulation of neuron apoptotic process	0.78704	0.8643	0.9336	0.51013	0.43647	0.8531	0.14631	0.88434	0.8815	0.22494	0.56767	0.7168	0.42997	0.9541	0.96031	0.14107	0.014	0.03078	0.15705	0.66472	0.08831	0.10225	0.43143	0.04046	0.8793	0.15755	0.60492	0.04997	0.35156	0.14305
GO:0043525	positive regulation of neuron apoptotic process	0.03267	0.48849	0.1982	0.04885	0.72173	0.34838	0.47835	0.32008	0.25356	0.46865	0.13661	0.3351	0.02363	0.03582	0.05746	0.63906	0.39887	0.26068	0.42453	0.15727	0.33116	0.79467	0.73225	0.411	0.50863	0.84429	0.68007	0.90208	0.09427	0.83088
GO:0043543	protein acylation	0.49181	0.18608	0.61579	0.50874	0.34546	0.48482	0.16878	0.935	0.88354	0.40183	0.74423	0.41	0.34526	0.81862	0.7655	0.14314	0.67474	0.46049	0.013	0.71316	0.04556	0.25403	0.04009	0.8546	0.97966	0.06324	0.035	0.1317	0.14268	0.62661
GO:0043545	molybdopterin cofactor metabolic process	0.79271	0.68922	0.67086	0.24217	NA	0.60081	0.04222	0.3012	0.3483	NA	0.63933	0.6381	0.25438	0.27228	NA	0.31569	0.49042	0.15198	0.88628	NA	0.85358	0.75286	0.95133	0.64492	NA	0.27652	0.57303	0.94937	0.83202	NA
GO:0043547	positive regulation of GTPase activity	0.29959	0.98574	0.85494	0.93395	0.58222	0.7936	0.97743	0.77202	0.92118	0.93791	0.90465	0.8656	0.98924	0.18552	0.15611	0.35661	0.01725	0.02367	0.0023	0.56413	0.41401	0.27971	0.11016	0.44993	0.31389	0.04812	0.32746	0.13083	0.27026	0.87499
GO:0043549	regulation of kinase activity	0.49912	0.49802	0.76598	0.80762	0.12192	0.38508	0.79879	0.59233	0.68807	0.87389	0.96483	0.9618	0.99626	0.99966	0.60552	0.49174	0.13514	0.04502	0.30999	0.99997	0.74461	0.21157	0.62793	0.58309	0.30297	0.26498	0.45421	0.24182	0.3857	0.2783
GO:0043555	regulation of translation in response to stress	0.09399	1	1	0.15392	NA	1	0.76198	NA	0.54334	NA	0.10154	0.023	NA	0.07769	NA	0.8478	0.99458	0.97918	0.80311	NA	0.85325	0.74291	NA	0.90086	NA	0.95014	0.98587	NA	0.74906	NA
GO:0043558	regulation of translational initiation in response to stress	0.09399	1	1	0.15392	NA	1	0.76198	NA	0.54334	NA	0.10154	0.023	NA	0.07769	NA	0.8478	0.99458	0.97918	0.80311	NA	0.85325	0.74291	NA	0.90086	NA	0.95014	0.98587	NA	0.74906	NA
GO:0043567	regulation of insulin-like growth factor receptor signaling pathway	0.07998	0.16742	0.00546	0.00773	0.85717	0.19555	0.03659	0.02621	0.01361	0.79127	0.79961	0.1091	0.26593	0.76747	0.34448	0.85223	0.98263	0.90398	0.97092	0.3363	0.99735	0.97839	0.70118	0.98826	0.34677	0.35643	0.94763	0.95657	0.66242	0.56874
GO:0043574	peroxisomal transport	0.80689	0.43616	0.12884	0.06106	0.02695	0.60096	0.13857	0.34419	0.50883	0.27654	0.9159	0.9712	0.18012	0.19481	0.29527	0.46314	0.30278	0.32266	0.81405	0.97215	0.66831	0.86035	0.82281	0.74189	0.96623	0.03187	0.35935	0.30227	0.79872	0.63276
GO:0043603	cellular amide metabolic process	0.65353	0.77128	0.71578	0.79284	0.9403	0.85932	0.81973	0.961	0.42551	0.95045	0.79589	0.3776	0.4232	0.36428	0.83263	0.07545	0.22531	0.35054	0.21691	0.76537	0.99336	0.98711	0.75173	0.99287	0.54622	0.26233	0.24527	0.38492	0.30918	0.90097
GO:0043604	amide biosynthetic process	0.72342	0.64812	0.76079	0.87298	0.86875	0.88475	0.88557	0.96133	0.44434	0.89191	0.36428	0.9723	0.34082	0.25418	0.74421	0.04478	0.1565	0.65008	0.08564	0.48704	0.86539	0.6092	0.72245	0.86317	0.41674	0.08578	0.10754	0.17553	0.0355	0.29363
GO:0043623	cellular protein complex assembly	0.17637	0.16776	0.06328	0.7182	0.05956	0.87237	0.09883	0.16383	0.55654	0.17731	0.10474	0.5287	0.80697	0.93721	0.15468	0.47417	0.58473	0.65905	0.7596	0.72246	0.08103	0.45818	0.26699	0.34547	0.77799	0.01789	0.03715	0.16132	0.31475	0.13403
GO:0043624	cellular protein complex disassembly	0.06229	0.31868	0.02992	0.65633	0.34698	0.5543	0.22052	0.20348	0.28135	0.20838	0.7708	0.9906	0.73163	0.98986	0.98573	0.88568	0.59071	0.22658	0.16039	0.5438	0.38705	0.48865	0.78406	0.90434	0.90468	0.43915	0.10934	0.52939	0.18646	0.07495
GO:0043628	ncRNA 3'-end processing	0.20926	0.39686	0.8002	0.60239	0.20317	0.34915	0.22429	0.37663	0.10793	0.37558	0.10801	0.1371	0.80745	0.31281	0.41049	0.73258	0.0794	0.04447	0.16436	0.90054	0.46786	0.53562	0.10347	0.13918	0.775	0.60777	0.48675	0.12201	0.74205	0.72176
GO:0043631	RNA polyadenylation	0.10423	0.04192	0.71651	0.9139	0.02408	0.17411	0.02204	0.42123	0.37043	0.01281	0.02932	0.2093	0.84537	0.45527	0.80919	0.90424	0.33697	0.04797	1	0.98318	0.71938	0.70961	0.90022	0.21836	0.98773	0.50531	0.74796	1	0.23933	0.06518
GO:0043632	modification-dependent macromolecule catabolic process	0.01808	0.01528	0.01241	0.25416	0.192	0.01225	0.20997	0.20305	0.10771	0.15859	0.37179	0.0613	0.03516	0.36758	0.00963	0.79588	0.05638	0.19087	0.05776	0.4487	0.05192	0.44306	0.51076	0.75409	0.31366	0.13159	0.47506	0.94236	0.68125	0.0734
GO:0043647	inositol phosphate metabolic process	0.14424	0.86994	0.20731	0.34088	0.61679	0.25499	0.26363	0.32035	0.06347	0.63818	0.78556	0.8142	0.37052	0.17375	0.8999	0.85817	0.25979	0.66096	0.78012	0.55065	0.92432	0.78271	0.70917	0.8724	0.71261	0.1765	0.36517	0.87646	0.99899	0.31117
GO:0043648	dicarboxylic acid metabolic process	0.91362	0.02745	0.27504	0.09784	0.98673	0.14576	0.27235	0.20559	0.05391	0.92114	0.68972	0.9544	0.8388	0.27241	0.62476	0.2865	0.91769	0.57622	0.89783	0.07345	0.98646	0.89137	0.89545	0.88123	0.3033	0.02378	0.16165	0.3195	0.24997	0.45977
GO:0043649	dicarboxylic acid catabolic process	NA	0.8013	0.95241	0.08935	0.99628	NA	0.96207	0.82596	0.84106	0.97552	NA	0.1593	0.8644	0.26222	0.8074	NA	0.3355	0.25875	0.93051	0.03475	NA	0.47461	0.55196	0.39353	0.474	NA	0.45502	0.51629	0.19218	0.37704
GO:0043650	dicarboxylic acid biosynthetic process	0.81088	0.01119	0.59661	0.28644	0.71463	0.19313	0.46027	0.70817	0.87052	0.93642	0.39652	NA	NA	0.26409	0.96629	0.121	0.7623	0.50831	0.82075	0.13333	0.67544	0.64516	0.60059	0.627	0.10344	0.56301	NA	NA	0.99636	0.35648
GO:0043652	engulfment of apoptotic cell	0.99503	0.9999	0.93638	0.98374	0.61092	0.99308	0.77635	0.81125	0.47972	0.98374	0.96047	0.2933	0.7515	0.56133	0.35589	0.03563	0.0449	0.462	0.04027	0.32607	0.15721	0.54433	0.58112	0.75578	0.07497	0.06259	0.64232	0.74208	0.18049	0.12326
GO:0043666	regulation of phosphoprotein phosphatase activity	NA	NA	NA	0.6553	0.82365	NA	NA	NA	0.91485	0.40429	NA	NA	NA	0.55224	0.93828	NA	NA	NA	0.66079	0.21291	NA	NA	NA	0.0277	0.67546	NA	NA	NA	0.44656	0.16541
GO:0043687	post-translational protein modification	0.12132	NA	0.32232	0.57965	0.46554	0.60146	NA	0.19506	0.21056	0.33218	0.99465	NA	0.85796	0.68919	0.63169	0.49686	NA	0.66606	0.29102	0.81517	0.71767	NA	0.87804	0.89916	0.52665	0.45835	NA	0.17573	0.38222	0.42876
GO:0043696	dedifferentiation	0.47764	0.4583	0.07029	0.32632	0.54211	0.20627	NA	0.17977	0.34726	0.04291	0.60657	0.1388	0.40198	NA	0.09648	0.72615	0.76121	0.95597	0.88502	0.69284	0.95689	NA	0.61705	0.79382	0.96229	0.15912	0.87899	0.89963	NA	0.68188
GO:0043697	cell dedifferentiation	0.47764	0.4583	0.07029	0.32632	0.54211	0.20627	NA	0.17977	0.34726	0.04291	0.60657	0.1388	0.40198	NA	0.09648	0.72615	0.76121	0.95597	0.88502	0.69284	0.95689	NA	0.61705	0.79382	0.96229	0.15912	0.87899	0.89963	NA	0.68188
GO:0043704	photoreceptor cell fate specification	0.87676	0.96452	0.94886	0.99227	0.05693	0.80338	0.20518	0.64196	0.58008	0.18142	0.98671	0.9912	0.20707	0.97359	0.974	0.31103	0.05399	0.31647	0.22291	0.95122	0.27012	0.77969	0.89585	0.91894	0.24897	0.41258	0.11579	0.46502	0.0547	0.37501
GO:0043900	regulation of multi-organism process	0.50275	0.58128	0.76475	0.80312	0.67053	0.75194	0.44022	0.74269	0.61222	0.39632	0.81864	0.8171	0.98932	0.84813	0.79752	0.62732	0.92211	0.38721	0.36865	0.97685	0.29214	0.66088	0.69227	0.15834	0.75533	0.60408	0.54107	0.16893	0.47128	0.06401
GO:0043901	negative regulation of multi-organism process	0.71896	0.9255	0.87679	0.88758	0.31062	0.43293	0.70381	0.8362	0.87515	0.8575	0.40791	0.51	0.63885	0.95879	0.87412	0.67054	0.00394	0.00839	0.00738	0.67499	0.11772	0.43322	0.33441	0.03457	0.59438	0.87358	0.7216	0.31716	0.81129	0.05964
GO:0043902	positive regulation of multi-organism process	0.28669	0.69649	0.88902	0.54227	0.97913	0.80633	0.50521	0.56843	0.70051	0.42884	0.898	0.889	0.99966	0.26948	0.90324	0.29651	0.30501	0.7125	0.35768	0.91572	0.92436	0.30306	0.47011	0.37461	0.85539	0.197	0.0973	0.18783	0.16849	0.35024
GO:0043903	"regulation of symbiosis, encompassing mutualism through parasitism"	0.16783	0.70771	0.89642	0.89078	0.88492	0.41579	0.70573	0.8742	0.74247	0.57586	0.09891	0.6042	0.86752	0.57119	0.82058	0.75741	0.25977	0.04495	0.09906	0.7402	0.3802	0.13194	0.37324	0.03665	0.35984	0.79101	0.25287	0.92727	0.59695	0.1697
GO:0043933	macromolecular complex subunit organization	0.40193	0.13257	0.23426	0.47263	0.1952	0.9281	0.69353	0.7541	0.9739	0.06753	0.47797	0.5074	0.94653	0.95925	0.78177	0.25599	0.02148	0.30105	0.03271	0.45117	0.0561	0.03431	0.37208	0.07618	0.92832	0.00736	0.01431	0.00581	0.06126	0.04452
GO:0043954	cellular component maintenance	0.33926	0.87443	0.72487	0.78648	0.23517	0.96518	0.98419	0.65738	0.87541	0.88988	0.72085	0.7822	0.16048	0.2274	0.99646	0.52082	0.33435	0.31106	0.00877	0.44004	0.20186	0.00424	0.01484	0.2385	0.32056	0.05042	0.3115	0.60006	0.27895	0.37856
GO:0043966	histone H3 acetylation	0.3072	0.18093	0.26654	0.75467	0.22951	0.51396	0.17822	0.407	0.7369	0.0307	0.93414	0.8029	0.66503	0.61194	0.86096	0.33243	0.03246	0.00053	0.0084	0.83108	0.29338	0.62244	0.54406	0.11748	0.99365	0.04464	0.12636	0.00297	0.01583	0.00097
GO:0043967	histone H4 acetylation	0.05183	0.19683	0.70249	0.72607	0.07078	0.42907	0.09838	0.44076	0.70539	0.00861	0.90871	0.7211	0.54826	0.83781	0.96766	0.75827	0.30304	0.02878	0.10146	0.96182	0.68383	0.65648	0.42374	0.24251	0.98274	0.20279	0.24764	0.15301	0.07294	0.10305
GO:0043970	histone H3-K9 acetylation	0.87473	0.32333	0.60916	0.89827	0.77953	0.76524	0.23074	0.57317	0.37829	0.20901	0.92792	0.7362	0.86488	0.44574	0.9679	0.38857	0.15866	0.03971	0.05542	0.72912	0.65067	0.67513	0.76739	0.71794	0.87927	0.3285	0.40716	0.05801	0.08349	0.05915
GO:0043974	histone H3-K27 acetylation	0.59759	0.33496	0.71365	NA	0.25207	0.53464	0.10769	0.43244	NA	0.15323	0.97178	0.9502	0.95704	NA	0.72153	0.15858	0.12191	0.17394	NA	0.6201	0.54854	0.87004	0.85736	NA	0.88381	0.03876	0.63488	0.09735	NA	0.13561
GO:0043984	histone H4-K16 acetylation	0.11372	0.51082	0.73994	NA	0.12774	0.57606	0.92033	0.44474	NA	0.09502	0.9489	0.79	0.67153	NA	0.98466	0.80853	0.42973	0.7415	NA	0.58062	0.7365	0.4154	0.4659	NA	0.98874	0.56697	0.50624	0.69876	NA	0.37279
GO:0043985	histone H4-R3 methylation	NA	NA	NA	NA	0.95833	NA	NA	NA	NA	0.67484	NA	NA	NA	NA	0.99931	NA	NA	NA	NA	0.21762	NA	NA	NA	NA	0.47396	NA	NA	NA	NA	0.03654
GO:0044026	DNA hypermethylation	0.60005	0.99149	0.96229	0.94796	0.77725	0.89325	0.99704	0.84083	0.97577	0.60527	0.68991	0.2759	0.63489	0.94835	0.82374	0.17897	0.22088	0.19529	0.1157	0.19415	0.37185	0.17064	0.35861	0.11701	0.68276	0.40839	0.91769	0.93139	0.69695	0.21878
GO:0044030	regulation of DNA methylation	0.60005	0.99149	0.96229	0.94796	0.77725	0.89325	0.99704	0.84083	0.97577	0.60527	0.68991	0.2759	0.63489	0.94835	0.82374	0.17897	0.22088	0.19529	0.1157	0.19415	0.37185	0.17064	0.35861	0.11701	0.68276	0.40839	0.91769	0.93139	0.69695	0.21878
GO:0044033	multi-organism metabolic process	0.78142	0.7759	0.97363	0.28931	0.89712	0.46126	0.64792	0.70953	0.90323	0.64767	0.278	0.6697	0.71917	0.66863	0.95269	0.12462	0.1974	0.01652	0.13449	0.0871	0.20507	0.30065	0.02817	0.0278	0.45167	0.59233	0.13135	0.14373	0.37141	1
GO:0044042	glucan metabolic process	0.0986	0.82597	0.77942	0.77589	0.70796	0.239	0.58786	0.95924	0.77133	0.76648	0.18357	0.8313	0.80711	0.26685	0.85006	0.25656	0.24781	0.04888	0.39151	0.29014	0.50226	0.56001	0.19995	0.31712	0.50014	0.89108	0.09171	0.01348	0.73632	0.95619
GO:0044057	regulation of system process	0.86393	0.88846	0.98239	0.85823	0.59633	0.87533	0.97879	0.84284	0.99487	0.96353	0.80084	0.908	0.99982	0.98446	0.50223	0.52008	0.24284	0.63329	0.13599	0.41441	0.06	0.01063	0.02512	0.05323	0.016	0.50901	0.1187	0.02775	0.32876	0.59921
GO:0044058	regulation of digestive system process	0.55791	NA	NA	NA	0.18222	NA	NA	NA	NA	NA	NA	NA	NA	NA	NA	0.56084	NA	NA	NA	0.92282	NA	NA	NA	NA	NA	NA	NA	NA	NA	NA
GO:0044085	cellular component biogenesis	0.65877	0.31758	0.6724	0.54613	0.76712	0.97779	0.93908	0.9877	0.97454	0.81237	0.82324	0.7201	0.95101	0.99568	0.87064	0.69464	0.94249	0.86025	0.91533	0.99849	0.47955	0.21258	0.23137	0.13542	0.75147	0.16155	0.0436	0.82439	0.02065	0.07477
GO:0044087	regulation of cellular component biogenesis	0.43259	0.53589	0.5433	0.67843	0.06017	0.98881	0.93839	0.76076	0.91731	0.36541	0.97487	0.8294	0.98647	0.87006	0.97035	0.11097	0.01639	0.04448	0.00771	0.98632	0.00238	0.25941	0.39335	0.02252	0.76991	0.02977	0.32405	0.00871	0.01388	0.05276
GO:0044088	regulation of vacuole organization	0.79376	0.48293	0.72235	0.78675	0.73732	0.95254	0.88483	0.72329	0.80191	0.97288	0.46813	0.0977	0.3297	0.10174	0.83006	0.51342	0.25219	0.3657	0.39596	0.78297	0.07066	0.16908	0.26547	0.32147	0.11769	0.82351	0.1628	0.47658	0.70553	0.78104
GO:0044089	positive regulation of cellular component biogenesis	0.21565	0.66541	0.72426	0.80553	0.09473	0.82023	0.96744	0.66475	0.93458	0.69917	0.99439	0.9984	0.97258	0.98875	0.42653	0.20867	0.19609	0.45582	0.00427	0.70654	0.17884	0.1316	0.12283	0.05293	0.56727	0.01177	0.0218	0.02168	0.00018	0.28003
GO:0044090	positive regulation of vacuole organization	0.79376	0.48293	0.72235	0.78675	0.73732	0.95254	0.88483	0.72329	0.80191	0.97288	0.46813	0.0977	0.3297	0.10174	0.83006	0.51342	0.25219	0.3657	0.39596	0.78297	0.07066	0.16908	0.26547	0.32147	0.11769	0.82351	0.1628	0.47658	0.70553	0.78104
GO:0044091	membrane biogenesis	0.73574	0.52749	0.31649	0.4992	0.38455	0.88486	0.8795	0.79937	0.60439	0.83918	0.86994	0.3372	0.48715	0.5458	0.63017	0.09153	0.52407	0.34604	0.15934	0.79617	0.19396	0.08757	0.26009	0.4361	0.38335	0.30098	0.58489	0.16916	0.05076	0.7537
GO:0044092	negative regulation of molecular function	0.28921	0.33209	0.54621	0.90444	0.03778	0.29725	0.69847	0.15699	0.22833	0.77508	0.97671	0.9189	0.82237	0.99516	0.67602	0.8555	0.8899	0.99747	0.44634	0.98089	0.94049	0.90529	0.97147	0.97095	0.76874	0.24745	0.81891	0.71052	0.74605	0.13765
GO:0044093	positive regulation of molecular function	0.07635	0.4176	0.11369	0.68893	0.01767	0.30176	0.57717	0.39093	0.84881	0.62881	0.99876	0.9781	0.98102	0.68711	0.77933	0.98086	0.50058	0.92415	0.98935	0.99938	0.56517	0.39335	0.41595	0.45806	0.7856	0.32957	0.24247	0.26956	0.2686	0.39221
GO:0044106	cellular amine metabolic process	0.22684	0.4169	0.04708	0.44178	0.50937	0.43426	0.04344	0.01716	0.0246	0.04976	0.66544	0.4115	0.164	0.03637	0.08469	0.41755	0.42279	0.98584	0.21954	0.83843	0.54918	0.73766	0.80975	0.823	0.71562	0.48403	0.43285	0.55373	0.88512	0.91139
GO:0044110	growth involved in symbiotic interaction	0.09398	0.7496	0.48012	0.72104	0.19555	0.18199	0.65946	0.3623	0.89935	0.77758	0.08561	0.4492	0.0584	1	0.27219	0.9955	0.26896	0.91123	0.54661	0.74229	0.92977	0.67303	0.02613	0.1919	0.35497	0.98293	0.42254	0.98362	0.99234	0.82617
GO:0044116	growth of symbiont involved in interaction with host	0.09398	0.7496	0.48012	0.72104	0.19555	0.18199	0.65946	0.3623	0.89935	0.77758	0.08561	0.4492	0.0584	1	0.27219	0.9955	0.26896	0.91123	0.54661	0.74229	0.92977	0.67303	0.02613	0.1919	0.35497	0.98293	0.42254	0.98362	0.99234	0.82617
GO:0044117	growth of symbiont in host	0.09398	0.7496	0.48012	0.72104	0.19555	0.18199	0.65946	0.3623	0.89935	0.77758	0.08561	0.4492	0.0584	1	0.27219	0.9955	0.26896	0.91123	0.54661	0.74229	0.92977	0.67303	0.02613	0.1919	0.35497	0.98293	0.42254	0.98362	0.99234	0.82617
GO:0044126	regulation of growth of symbiont in host	0.09398	0.7496	0.48012	0.72104	0.19555	0.18199	0.65946	0.3623	0.89935	0.77758	0.08561	0.4492	0.0584	1	0.27219	0.9955	0.26896	0.91123	0.54661	0.74229	0.92977	0.67303	0.02613	0.1919	0.35497	0.98293	0.42254	0.98362	0.99234	0.82617
GO:0044130	negative regulation of growth of symbiont in host	0.09398	0.7496	0.48012	0.72104	0.19555	0.18199	0.65946	0.3623	0.89935	0.77758	0.08561	0.4492	0.0584	0.00661	0.27219	0.9955	0.26896	0.91123	0.54661	0.74229	0.92977	0.67303	0.02613	0.1919	0.35497	0.98293	0.42254	0.98362	0.99234	0.82617
GO:0044144	modulation of growth of symbiont involved in interaction with host	0.09398	0.7496	0.48012	0.72104	0.19555	0.18199	0.65946	0.3623	0.89935	0.77758	0.08561	0.4492	0.0584	1	0.27219	0.9955	0.26896	0.91123	0.54661	0.74229	0.92977	0.67303	0.02613	0.1919	0.35497	0.98293	0.42254	0.98362	0.99234	0.82617
GO:0044146	negative regulation of growth of symbiont involved in interaction with host	0.09398	0.7496	0.48012	0.72104	0.19555	0.18199	0.65946	0.3623	0.89935	0.77758	0.08561	0.4492	0.0584	1	0.27219	0.9955	0.26896	0.91123	0.54661	0.74229	0.92977	0.67303	0.02613	0.1919	0.35497	0.98293	0.42254	0.98362	0.99234	0.82617
GO:0044237	cellular metabolic process	0.94488	0.39179	0.4107	0.21274	0.83023	0.90572	0.70825	0.86451	0.54627	0.98145	0.49552	0.0801	0.29145	0.13558	0.3812	0.12712	0.98742	0.82242	0.76913	0.86752	0.32817	0.6763	0.95261	0.60282	0.37822	0.57058	0.46165	0.99795	0.9915	0.9125
GO:0044238	primary metabolic process	0.88684	0.87592	0.75992	0.64504	0.99767	0.96652	0.79526	0.98429	0.47217	0.985	0.04845	0.0267	0.41814	0.0674	0.26978	0.00059	0.93941	0.13329	0.22137	0.14802	0.9842	0.98666	0.36343	0.988	0.65867	0.88664	0.63575	0.99264	0.79992	0.79703
GO:0044242	cellular lipid catabolic process	0.59619	0.99418	0.71922	0.26256	0.95656	0.33051	0.60801	0.60307	0.0179	0.96321	0.81931	0.4562	0.21724	0.00574	0.02344	0.58871	0.01431	0.25008	0.93296	0.44177	0.4501	0.24703	0.79432	0.61147	0.02228	0.56147	0.59668	0.99516	0.9981	0.99987
GO:0044247	cellular polysaccharide catabolic process	0.30529	0.8277	0.97499	0.53289	0.93558	0.30651	0.29378	0.69447	0.79918	0.83888	0.75493	0.9756	0.87498	0.11064	0.99154	0.57719	0.23387	0.10822	0.54367	0.34058	0.93752	0.91383	0.6124	0.053	0.30504	0.29613	0.14754	0.16659	0.48032	0.10431
GO:0044248	cellular catabolic process	0.18441	0.06119	0.23625	0.34918	0.56778	0.00254	0.00506	0.1323	0.30805	0.94104	0.85343	0.0582	0.09404	0.05203	0.09976	0.51233	0.43027	0.09365	0.6802	0.32452	0.70916	0.42938	0.95381	0.90939	0.33788	0.42455	0.76353	0.97687	0.99083	0.55492
GO:0044249	cellular biosynthetic process	0.98836	0.95552	0.90867	0.26946	0.87066	0.98947	0.91057	0.90926	0.80917	0.99999	0.27472	0.6326	0.19663	0.25646	0.36187	0.04605	0.16754	0.74049	0.50646	0.98931	0.33291	0.16902	0.50665	0.76015	0.61787	0.66771	0.14965	0.99695	0.84513	0.99993
GO:0044255	cellular lipid metabolic process	0.5301	0.5518	0.59826	0.54917	0.54893	0.32996	0.77091	0.95218	0.14326	0.99989	0.0697	0.0102	0.00315	0.01778	0.06404	0.01649	0.00683	0.50504	0.12752	0.18766	0.03109	0.04154	0.43287	0.56277	0.00401	0.61528	0.75777	0.99952	0.92766	0.99974
GO:0044257	cellular protein catabolic process	0.0331	0.02227	0.02487	0.494	0.22483	0.0257	0.15011	0.25254	0.19933	0.68927	0.46234	0.0672	0.19629	0.40309	0.01161	0.74446	0.03247	0.07901	0.04882	0.28334	0.3156	0.37673	0.45899	0.65601	0.1856	0.15328	0.43788	0.93668	0.66907	0.07811
GO:0044260	cellular macromolecule metabolic process	0.47686	0.0105	0.49224	0.052	0.38664	0.38804	0.26414	0.89779	0.12324	0.66751	0.00588	0.0628	0.02978	0.13025	0.40187	0.43533	0.44043	0.00457	0.00424	0.4414	0.02528	0.01113	0.00122	0.08048	0.61231	0.05309	0.02643	0.71778	0.54621	0.08832
GO:0044262	cellular carbohydrate metabolic process	0.5907	0.93775	0.87629	0.62691	0.10871	0.85464	0.83812	0.81218	0.70618	0.77577	0.96179	0.9983	0.67824	0.85802	0.43428	0.43563	0.01493	0.0952	0.0328	0.41172	0.98594	0.98449	0.45654	0.36708	0.97395	0.81081	0.2065	0.12098	0.15374	0.21376
GO:0044264	cellular polysaccharide metabolic process	0.13137	0.84408	0.80358	0.82911	0.73699	0.30469	0.71834	0.9802	0.75371	0.87658	0.09416	0.7988	0.77853	0.25607	0.87253	0.12769	0.10618	0.08715	0.41567	0.1597	0.44871	0.46137	0.40285	0.33749	0.41769	0.86077	0.18598	0.03944	0.75185	0.94456
GO:0044265	cellular macromolecule catabolic process	0.00866	0.01396	0.11318	0.56181	0.23925	0.02568	0.14699	0.38079	0.23945	0.03291	0.22992	0.1853	0.22817	0.26984	0.7118	0.61509	0.03491	0.11063	0.02932	0.29607	0.2124	0.37103	0.24266	0.67984	0.65678	0.08784	0.35292	0.88989	0.67925	0.04048
GO:0044267	cellular protein metabolic process	0.24952	0.12605	0.22458	0.23446	0.47422	0.72534	0.76897	0.95833	0.44974	0.78326	0.19239	0.2499	0.20084	0.40317	0.5411	0.05659	0.00148	0.17381	0.01267	0.622	0.28867	0.39514	0.02216	0.29422	0.57542	0.05611	0.27678	0.89617	0.08553	0.02503
GO:0044270	cellular nitrogen compound catabolic process	0.05445	0.60883	0.7877	0.80438	0.19235	0.14913	0.16129	0.24597	0.65983	0.03286	0.67714	0.142	0.65018	0.54399	0.7831	0.59672	0.68798	0.62124	0.81236	0.71425	0.69297	0.78397	0.73683	0.36724	0.93292	0.21138	0.69653	0.66498	0.52623	0.57636
GO:0044271	cellular nitrogen compound biosynthetic process	0.85327	0.81831	0.51777	0.08239	0.42705	0.92342	0.54935	0.92798	0.48132	0.82429	0.20823	0.8838	0.32957	0.29252	0.45265	0.03811	0.23841	0.36628	0.10911	1	0.25368	0.04008	0.03811	0.81434	0.55495	0.02209	0.01631	0.07326	0.00737	0.06148
GO:0044272	sulfur compound biosynthetic process	0.9897	0.78851	0.61883	0.04137	0.97698	0.75759	0.45262	0.8846	0.9451	0.9773	0.26689	0.8496	0.26484	0.54625	0.34164	0.04148	0.49755	0.66499	0.97017	0.16887	0.52141	0.18701	0.34907	0.4528	0.02556	0.61568	0.75037	0.77525	0.08019	0.99327
GO:0044273	sulfur compound catabolic process	0.67771	0.55403	0.96153	0.62703	0.7082	0.53651	0.42964	0.03919	0.2123	0.66135	0.07934	0.0516	0.37275	0.04495	0.2756	0.53115	0.66315	0.19619	0.24099	0.74663	0.7395	0.57651	0.47765	0.89558	0.48124	0.75663	0.9842	0.69651	0.8311	0.48225
GO:0044275	cellular carbohydrate catabolic process	0.28243	0.83702	0.9705	0.50224	0.96858	0.18403	0.10191	0.41153	0.58309	0.69767	0.61346	0.8962	0.85392	0.23043	0.98941	0.60323	0.25079	0.12469	0.76334	0.22967	0.99506	0.96151	0.94565	0.35247	0.51808	0.32124	0.47726	0.11466	0.77106	0.13374
GO:0044281	small molecule metabolic process	0.98074	0.92013	0.60182	0.82908	0.14385	0.9318	0.98114	0.83753	0.87052	0.94169	0.40463	0.7835	0.9832	0.51834	0.02589	0.2866	0.80089	0.95451	0.86213	0.73057	0.9641	0.82346	0.95958	0.92008	0.51792	0.79701	0.45773	0.64307	0.96896	0.99958
GO:0044282	small molecule catabolic process	0.4943	0.97277	0.90054	0.08668	0.85389	0.00818	0.00447	0.00629	0.04217	0.96268	0.41645	0.0679	0.61075	0.01711	0.05123	0.57339	0.0026	0.39493	0.81015	0.11949	0.96156	0.93073	0.9258	0.97135	0.76327	0.48401	0.64606	0.64562	0.98735	0.97395
GO:0044283	small molecule biosynthetic process	0.03206	0.37022	0.14411	0.04345	0.38135	0.09638	0.36999	0.31325	0.18705	0.71958	0.10808	0.756	0.68425	0.92132	0.29189	0.01332	0.20903	0.5675	0.32465	0.46337	0.78926	0.16098	0.86624	0.83043	0.6161	0.17896	0.23797	0.55521	0.77994	0.9548
GO:0044331	cell-cell adhesion mediated by cadherin	0.63527	0.94538	0.42799	0.50349	0.22114	0.12539	0.22629	0.18857	0.10924	0.09254	0.99851	0.6285	0.1188	0.48996	0.71796	0.49659	0.33791	0.59513	0.25733	0.42587	0.90379	0.66363	0.50199	0.49107	0.99224	0.01063	0.35722	0.90661	0.01544	0.74849
GO:0044341	sodium-dependent phosphate transport	0.50725	0.73606	0.58403	0.86037	0.10851	0.03901	0.0033	0.1066	0.03276	0.20244	0.02749	0.1148	0.5396	0.02803	0.00391	0.40707	0.36961	0.81791	0.04498	0.81407	0.8308	0.75127	0.82113	0.82143	0.78295	0.80629	0.90485	0.13574	0.77714	0.99974
GO:0044344	cellular response to fibroblast growth factor stimulus	0.7662	0.77128	0.79312	0.68189	0.84107	0.5806	0.21628	0.98631	0.87258	0.8874	0.95861	0.1038	0.44836	0.52138	0.18116	0.43955	0.31234	0.61758	0.49047	0.37524	0.4154	0.15173	0.2813	0.34167	0.07146	0.56562	0.96481	0.79011	0.37237	0.81503
GO:0044403	"symbiosis, encompassing mutualism through parasitism"	0.07663	0.63809	0.99001	0.75697	0.96302	0.56351	0.2459	0.82843	0.80844	0.46331	0.80037	0.7052	0.91597	0.39821	0.96352	0.79642	0.90614	0.2311	0.89981	0.60115	0.35069	0.12843	0.07895	0.07446	0.21933	0.43007	0.47239	0.94295	0.26757	0.23327
GO:0044409	entry into host	0.23176	0.66675	0.42885	0.1117	0.63849	0.49713	0.67666	0.27924	0.22375	0.72294	0.05382	0.3576	1	0.05886	0.12209	0.52804	0.32503	0.21047	0.39264	0.20377	0.26533	0.60048	0.71174	0.379	0.62425	0.81611	0.8423	0.89364	0.21833	0.77638
GO:0044419	interspecies interaction between organisms	0.06453	0.63809	0.98065	0.66452	0.96242	0.53739	0.2459	0.82843	0.80844	0.46331	0.80037	0.7052	0.96631	0.38788	0.96352	0.74745	0.90614	0.26765	0.95596	0.72092	0.33381	0.12843	0.07895	0.07446	0.21933	0.43007	0.47239	0.94048	0.22983	0.23327
GO:0044550	secondary metabolite biosynthetic process	0.10197	0.37261	0.06772	0.17151	0.51967	0.59349	0.75954	0.99	0.96784	1	0.24245	0.6714	0.28989	0.27676	0.89322	0.02355	0.05388	0.62101	0.19801	0.37883	0.1755	0.0256	0.47463	0.18946	0.16775	0.2382	0.2953	0.34271	0.49121	0.90746
GO:0044699	single-organism process	0.91317	0.72986	0.92933	0.99202	0.79609	0.94078	0.75487	0.50091	0.03575	0.75526	0.46182	0.7112	0.94189	0.96301	0.6551	0.72882	0.60658	0.54796	0.5222	0.6402	0.98627	0.75935	0.98911	0.92937	0.38956	0.10207	0.89825	0.20097	0.75006	0.66498
GO:0044700	single organism signaling	0.59229	0.62233	0.14521	0.80268	0.01996	0.96662	0.47576	0.35143	0.09795	0.92164	0.94512	0.9546	0.99823	0.99333	0.87835	0.60803	0.95704	0.89179	0.59432	0.86176	0.79674	0.88287	0.58378	0.73689	0.0793	0.32169	0.21061	0.21782	0.06429	0.5991
GO:0044702	single organism reproductive process	0.76691	0.48047	0.20523	0.80544	0.2574	0.95909	0.9807	0.95569	0.93582	0.877	0.86538	0.7521	0.65662	0.79736	0.93349	0.04658	0.21441	0.51579	0.73225	0.99192	0.20666	0.02319	0.61741	0.67677	0.18569	0.01552	0.03337	0.1704	0.03245	0.07142
GO:0044703	multi-organism reproductive process	0.9366	0.21292	0.12683	0.72395	0.14822	0.99687	0.96936	0.96312	0.96875	0.86522	0.94725	0.9894	0.80788	0.91545	0.98948	0.16193	0.60924	0.90032	0.6657	0.99834	0.1636	0.02554	0.5815	0.64039	0.32147	1	0.16773	0.74033	0.07835	0.30562
GO:0044706	multi-multicellular organism process	0.68344	0.94731	0.17637	0.26673	0.3308	0.96394	0.35492	0.60264	0.66051	0.92016	0.69104	0.2526	0.8281	0.2927	0.18451	0.31336	0.60411	0.78028	0.40472	0.66978	0.03773	0.06746	0.34488	0.04426	0.15834	0.26782	0.8225	0.13932	0.46518	0.63393
GO:0044707	single-multicellular organism process	0.17815	0.79829	0.88546	0.88318	0.23183	0.47809	0.78328	0.54842	0.40568	0.71154	0.72584	0.9761	0.66462	0.96053	0.69135	0.76725	0.79888	0.34109	0.70107	0.99446	0.46925	0.31298	0.92995	0.80209	0.09875	0.02911	0.56844	0.9512	0.06403	0.48228
GO:0044708	single-organism behavior	0.61849	0.56026	0.07964	0.84277	0.49087	0.49965	0.52592	0.17415	0.18334	0.85056	0.80756	0.9956	0.46439	0.89347	0.96445	0.61029	0.53878	0.99237	0.33789	0.99829	0.84299	0.559	0.96859	0.41326	0.13493	0.16469	0.10372	0.01139	0.21514	0.20382
GO:0044710	single-organism metabolic process	0.93801	0.83744	0.74362	0.87212	0.91681	0.7889	0.78457	0.67574	0.76632	0.904	0.4594	0.6367	0.95202	0.35689	0.04908	0.14668	0.90522	0.82375	0.51612	0.75328	0.9559	0.81384	0.99272	0.99165	0.29491	0.9341	0.73252	0.58246	0.98055	0.97771
GO:0044711	single-organism biosynthetic process	0.01988	0.6777	0.35531	0.92574	0.85041	0.26218	0.18802	0.93419	0.28515	0.98981	0.26683	0.6387	0.86943	0.61541	0.27628	0.00953	0.03839	0.3746	0.54724	0.5266	0.3909	0.04152	0.63394	0.2063	0.1361	0.82712	0.16345	0.86051	0.87506	0.97661
GO:0044712	single-organism catabolic process	0.54337	0.97247	0.85229	0.42322	0.90694	0.08501	0.00486	0.05532	0.10595	0.93652	0.77438	0.3283	0.45378	0.00155	0.33474	0.67138	0.66596	0.28812	0.83008	0.0316	0.95525	0.99956	0.93235	0.97571	0.72527	0.92758	0.43026	0.78371	0.99648	0.93183
GO:0044719	regulation of imaginal disc-derived wing size	0.01458	0.17613	0.1512	0.04973	0.62897	0.70272	0.32909	0.44714	0.16326	0.37934	0.87862	0.8944	0.40848	0.94939	0.43962	0.82508	0.96433	0.76173	0.72186	0.38737	0.36447	0.53354	0.6486	0.8627	0.87843	0.04391	0.03594	0.8583	0.03877	0.63774
GO:0044720	negative regulation of imaginal disc-derived wing size	0.66623	0.99866	NA	0.96497	NA	NA	NA	NA	0.34093	NA	NA	NA	NA	NA	NA	0.29422	0.33811	NA	0.08498	NA	NA	NA	NA	0.51416	NA	NA	NA	NA	NA	NA
GO:0044723	single-organism carbohydrate metabolic process	0.94188	0.92812	0.8944	0.7142	0.1425	0.9884	0.84018	0.78692	0.72744	0.84713	0.80314	0.998	0.71753	0.65806	0.17823	0.24896	0.01222	0.12821	0.1023	0.23896	0.92578	0.94873	0.65768	0.36995	0.83456	0.9253	0.27764	0.09963	0.19683	0.41404
GO:0044724	single-organism carbohydrate catabolic process	0.24014	0.83066	0.18907	0.05881	0.91732	0.00503	0.04796	0.10914	0.04881	0.88808	0.7966	0.9783	0.95975	0.2113	0.55307	0.65194	0.57537	0.4424	0.87786	0.06222	0.98586	0.97677	0.96406	0.94589	0.66232	0.30604	0.29317	0.03681	0.37122	0.09509
GO:0044728	DNA methylation or demethylation	0.50624	0.78211	0.94697	0.93119	0.91007	0.83367	0.98854	0.91166	0.96781	0.69074	0.60948	0.6417	0.77562	0.88748	0.85535	0.19161	0.16437	0.09683	0.34692	0.409	0.35474	0.31288	0.1666	0.09775	0.78006	0.73822	0.71943	0.61045	0.69207	0.23926
GO:0044743	protein transmembrane import into intracellular organelle	0.24938	0.26103	0.04992	0.04661	0.02602	0.21164	0.48657	0.30449	0.03966	0.10346	0.56858	0.5158	0.08644	0.02035	0.18657	0.81748	0.50122	0.78339	0.98999	0.75132	0.76352	0.78713	0.91078	0.93451	0.98873	0.501	0.59426	0.48587	0.95183	0.97342
GO:0044744	protein targeting to nucleus	0.38735	0.46494	0.66902	0.98121	0.09481	0.28499	0.47669	0.28949	0.87504	0.15276	0.99372	0.5728	0.99263	0.9997	0.84913	0.76622	0.06685	0.92589	0.01875	0.9931	0.78044	0.86849	0.07948	0.02701	0.85525	0.58397	0.45886	0.0384	0.33924	0.54053
GO:0044763	single-organism cellular process	0.98927	0.99222	0.91629	0.74666	0.97975	0.98801	0.96993	0.95558	0.81432	0.833	0.98516	0.7202	0.9805	0.94189	0.75029	0.46417	0.91117	0.91495	0.89517	0.98547	0.96508	0.59313	0.97762	0.95633	0.13574	0.71454	1	0.99021	0.68582	0.78499
GO:0044764	multi-organism cellular process	0.17111	0.6004	0.99851	0.81628	0.97293	0.61643	0.34277	0.53101	0.79683	0.26871	0.78785	0.5151	0.96268	0.4144	0.9836	0.47058	0.96435	0.16913	0.9161	0.47025	0.15241	0.07697	0.03535	0.04331	0.13917	0.12843	0.59283	0.66019	0.04479	0.188
GO:0044765	single-organism transport	0.79114	0.99473	0.86296	0.99743	0.23406	0.80477	0.66811	0.68887	0.95233	0.86942	0.92468	0.7852	0.92674	0.92135	0.2703	0.48132	0.3946	0.47845	0.07663	0.79744	0.75446	0.83664	0.46489	0.89944	0.04052	0.10101	0.70457	0.56452	0.71441	0.96107
GO:0044767	single-organism developmental process	0.37851	0.81275	0.98211	0.98879	0.44085	0.60265	0.7945	0.54015	0.75449	0.69112	0.94861	0.977	0.94317	0.99205	0.90813	0.59495	0.68792	0.46714	0.89198	0.99326	0.78066	0.28202	0.98533	0.97889	0.13407	0.21363	0.69847	0.99802	0.27717	0.77421
GO:0044770	cell cycle phase transition	0.55592	0.17638	0.62312	0.25489	0.10988	0.79385	0.34957	0.87148	0.84066	0.07431	0.98844	0.8244	0.58656	0.17634	0.95522	0.67159	0.27371	0.5781	0.85615	0.39754	0.30334	0.19232	0.32997	0.02033	0.98281	0.04417	0.04266	0.55743	0.13532	0.01877
GO:0044771	meiotic cell cycle phase transition	0.59313	0.72608	0.66457	0.55453	0.67466	0.84007	0.89796	0.82389	0.94311	0.68168	0.5425	0.3743	0.60874	0.72335	0.89773	0.45646	0.08838	0.07326	0.02791	0.35451	0.36787	0.1813	0.03654	0.09857	0.28984	0.76774	0.98078	0.28558	0.56409	0.0612
GO:0044772	mitotic cell cycle phase transition	0.47986	0.16253	0.63839	0.26621	0.11643	0.79536	0.339	0.84732	0.84574	0.07727	0.98869	0.8271	0.59796	0.1842	0.95588	0.71708	0.34253	0.58434	0.78703	0.41532	0.29938	0.23131	0.54245	0.02413	0.9952	0.05873	0.05088	0.58711	0.13862	0.02248
GO:0044773	mitotic DNA damage checkpoint	0.58499	0.22212	0.60449	0.16992	0.67987	0.77811	0.1389	0.97424	0.84654	0.1165	0.67762	0.3492	0.25367	0.34871	0.93164	0.2667	0.76482	0.62977	0.4607	0.44282	0.36782	0.23634	0.73723	0.04511	0.88766	0.06706	0.27514	0.37731	0.33237	0.61127
GO:0044774	mitotic DNA integrity checkpoint	0.56	0.22212	0.5987	0.16492	0.65792	0.76942	0.1952	0.97387	0.84566	0.11156	0.74759	0.3492	0.24297	0.34158	0.93008	0.31663	0.76482	0.57407	0.41234	0.40726	0.62553	0.23634	0.68307	0.04121	0.9091	0.06416	0.27514	0.33468	0.32866	0.73605
GO:0044782	cilium organization	0.03609	1	0.18535	0.43428	0.11646	0.86	0.104	0.28839	0.41543	0.01524	0.09364	0.4788	0.40538	0.23007	0.14863	0.71923	0.98909	0.9545	0.21893	0.98941	0.29315	0.65631	0.4717	0.90947	0.91831	0.52302	0.37426	0.97905	0.33477	0.81489
GO:0044784	metaphase/anaphase transition of cell cycle	0.05438	0.41016	0.22181	0.38479	0.08133	0.45838	0.51506	0.32171	0.76566	0.08648	0.26901	0.8219	0.20908	0.28887	0.68081	0.96621	0.85811	0.86413	0.95203	0.97469	0.7097	0.53223	0.29471	0.45706	0.90432	0.1995	0.34699	0.81175	0.20895	0.1136
GO:0044786	cell cycle DNA replication	0.82938	0.96394	0.99979	0.79552	0.91212	0.61819	0.5734	0.78866	0.93514	0.60517	0.04658	0.6804	0.64946	0.6399	0.8377	0.09296	0.17809	0.55574	0.77107	0.07134	0.5917	0.45303	0.14972	0.34163	0.80801	0.72256	0.37624	0.22087	0.2833	0.26697
GO:0044788	modulation by host of viral process	0.73947	0.7759	0.97363	0.28931	0.89712	0.41091	0.64792	0.70953	0.90323	0.64767	0.20679	0.6697	0.71917	0.66863	0.95269	0.08851	0.1974	0.01652	0.13449	0.0871	0.32607	0.30065	0.02817	0.0278	0.45167	0.6317	0.13135	0.14373	0.37141	1
GO:0044794	positive regulation by host of viral process	0.73947	0.7759	0.97363	0.28931	0.89712	0.41091	0.64792	0.70953	0.90323	0.64767	0.20679	0.6697	0.71917	0.66863	0.95269	0.08851	0.1974	0.01652	0.13449	0.0871	0.32607	0.30065	0.02817	0.0278	0.45167	0.6317	0.13135	0.14373	0.37141	1
GO:0044801	single-organism membrane fusion	0.02058	0.36292	0.35362	0.26335	0.37134	0.44711	0.2614	0.47558	0.17955	0.42799	0.37759	0.1383	0.21761	0.07289	0.07037	0.04563	0.39452	0.13333	0.32312	0.74491	0.00911	0.18088	0.10353	0.34815	0.45929	0.89611	0.52256	0.97636	0.71554	0.76694
GO:0044802	single-organism membrane organization	0.14103	0.48951	0.42752	0.56942	0.13967	0.52904	0.65464	0.1512	0.09106	0.62736	0.75555	0.2249	0.46266	0.2218	0.10101	0.0037	0.00714	0.1376	0.28668	0.72432	0.1522	0.10595	0.01311	0.46647	0.53359	0.27425	0.55891	0.87906	0.04762	0.7074
GO:0044818	mitotic G2/M transition checkpoint	0.52396	0.23948	0.62793	0.10658	0.72346	0.80382	0.17841	0.97534	0.85094	0.10003	0.63203	0.3695	0.2709	0.37837	0.93318	0.37396	1	0.75393	0.60606	0.366	0.70682	0.27291	0.74239	0.02057	0.91157	0.05286	0.25867	0.76075	0.34761	0.67505
GO:0044827	modulation by host of viral genome replication	0.73947	0.7759	0.97363	0.28931	0.89712	0.41091	0.64792	0.70953	0.90323	0.64767	0.20679	0.6697	0.71917	0.66863	0.95269	0.08851	0.1974	0.01652	0.13449	0.0871	0.32607	0.30065	0.02817	0.0278	0.45167	0.6317	0.13135	0.14373	0.37141	1
GO:0044829	positive regulation by host of viral genome replication	0.73947	0.7759	0.97363	0.28931	0.89712	0.41091	0.64792	0.70953	0.90323	0.64767	0.20679	0.6697	0.71917	0.66863	0.95269	0.08851	0.1974	0.01652	0.13449	0.0871	0.32607	0.30065	0.02817	0.0278	0.45167	0.6317	0.13135	0.14373	0.37141	0.00292
GO:0044837	actomyosin contractile ring organization	0.62068	0.34503	0.21682	0.91109	0.02191	0.53078	0.99032	0.99016	0.92866	0.61415	0.66615	0.8904	0.72159	0.6127	0.13851	0.54303	0.1559	0.81481	0.06592	0.57573	0.01307	0.01382	0.02334	0.01672	0.07106	0.01793	0.12998	0.19174	1	0.92848
GO:0044839	cell cycle G2/M phase transition	0.64521	0.18673	0.51552	0.16105	0.50349	0.76754	0.3557	0.96518	0.83429	0.11423	0.91666	0.7541	0.61099	0.3602	0.96489	0.53099	0.57235	0.50239	0.29116	0.41928	0.72109	0.15888	0.26602	0.04153	0.68007	0.01882	0.06739	0.61068	0.28042	0.36168
GO:0044843	cell cycle G1/S phase transition	0.85895	0.61571	0.84102	0.95561	0.10576	0.94822	0.7034	0.74586	0.7571	0.27689	0.99586	0.9485	0.99016	0.44803	0.64336	0.23294	0.08363	0.18815	1	0.19071	0.09356	0.66628	0.62997	0.2118	0.70166	0.45539	0.37792	0.27978	0.21807	0.04541
GO:0045003	double-strand break repair via synthesis-dependent strand annealing	NA	0.44335	0.8293	NA	0.21005	NA	0.21351	0.42953	NA	0.03593	NA	0.15	0.70001	NA	0.99946	NA	0.89702	0.29428	NA	0.89852	NA	0.9135	0.24858	NA	0.83187	NA	0.93738	0.3215	NA	0.12472
GO:0045010	actin nucleation	0.62973	0.04954	0.36301	0.93795	0.37842	0.86138	0.49291	0.41929	0.54977	0.77978	0.94469	0.5125	0.40254	0.83572	0.07394	0.05367	0.21901	0.40903	0.19376	0.4003	0.13321	0.75023	0.21387	0.31273	0.41819	0.02841	0.3462	0.57363	0.17852	0.78963
GO:0045017	glycerolipid biosynthetic process	0.18316	0.62519	0.08669	0.32032	0.01204	0.12768	0.33267	0.14581	0.10374	0.01567	0.20882	0.727	0.79302	0.14217	0.03195	0.45823	0.63487	0.19551	0.58142	0.95492	0.82289	0.79808	0.80521	0.77218	0.85806	0.9998	0.41261	0.11919	0.99982	0.96621
GO:0045026	plasma membrane fusion	0.16359	0.5575	0.09429	0.61344	0.14558	NA	0.15438	0.38689	NA	0.09806	NA	NA	0.15581	NA	NA	0.58984	0.92223	0.95916	0.75006	0.96523	NA	0.99945	0.9352	NA	0.87721	NA	NA	0.99823	NA	NA
GO:0045035	sensory organ precursor cell division	0.3383	0.48222	0.26547	0.78998	0.37973	0.28722	0.08134	0.46816	0.68107	0.36596	0.79939	0.9803	0.87774	0.92101	0.96389	0.88817	0.28267	0.94418	0.2579	0.84102	0.48032	0.94244	0.72916	0.47092	0.26043	0.09886	0.18773	0.61808	0.74056	0.30804
GO:0045039	protein import into mitochondrial inner membrane	0.3794	0.53251	NA	0.20472	NA	0.56913	0.87934	NA	0.16031	NA	0.26598	0.2402	NA	0.26132	NA	0.67026	0.5345	NA	0.81153	NA	0.38072	0.25402	NA	0.43724	NA	0.87127	0.91348	NA	0.81911	NA
GO:0045046	protein import into peroxisome membrane	0.38849	0.51185	0.06175	0.13688	0.08046	0.1807	0.1973	0.17644	0.3484	0.37279	0.65619	0.8787	0.58275	0.56201	0.28569	0.86394	0.35092	0.47074	0.69331	0.98321	0.94796	0.91378	0.98956	0.96984	0.81105	0.16102	0.48467	0.22227	0.7374	0.58406
GO:0045047	protein targeting to ER	0.92556	0.83127	0.91827	0.33067	0.79462	0.68139	0.77293	0.38191	0.35572	0.70408	0.04486	0.0326	0.24351	0.00321	0.40297	0.02865	0.01285	0.00999	0.1819	0.48413	0.18735	0.22605	0.89862	0.9304	0.05134	0.98818	0.92168	0.85034	0.87689	0.78349
GO:0045055	regulated exocytosis	0.12639	0.87682	0.05118	0.53021	0.13965	0.48736	0.30941	0.33868	0.37014	0.18857	0.15201	0.404	0.21391	0.73639	0.28691	0.8292	0.29883	0.71985	0.26858	0.95889	0.5133	0.42048	0.95307	0.73801	0.49076	0.43909	0.61967	0.5216	0.29056	0.27097
GO:0045069	regulation of viral genome replication	0.78925	0.6722	0.9588	0.46911	0.8526	0.77325	0.74653	0.85921	0.90239	0.23587	0.27757	0.5519	0.45334	0.52128	0.9343	0.33526	0.06786	0.00052	0.02465	0.09188	0.14154	0.40843	0.03164	0.01489	0.42948	0.39054	0.25582	0.09643	0.10488	0.16579
GO:0045070	positive regulation of viral genome replication	0.73947	0.7759	0.97363	0.28931	0.89712	0.41091	0.64792	0.70953	0.90323	0.64767	0.20679	0.6697	0.71917	0.66863	0.95269	0.08851	0.1974	0.01652	0.13449	0.0871	0.32607	0.30065	0.02817	0.0278	0.45167	0.6317	0.13135	0.14373	0.37141	1
GO:0045071	negative regulation of viral genome replication	0.45743	0.67985	0.74557	0.84033	0.8698	0.85014	0.93105	0.6257	0.96174	0.19652	0.30364	0.6884	0.16063	0.7373	0.81594	0.09789	0.20606	0.01088	0.12866	0.17638	0.19467	0.43605	0.28979	0.17874	0.78313	0.5741	0.68279	0.26757	0.17803	0.16755
GO:0045087	innate immune response	0.98543	0.04893	0.06604	0.88379	0.00186	0.65906	0.22306	0.09637	0.13499	0.10719	0.98477	0.4236	0.22705	0.98116	0.34719	0.08244	0.0887	0.91919	0.07218	0.39839	0.18688	0.35669	0.3378	0.40948	0.55529	0.09403	0.59835	0.23049	0.13988	0.32514
GO:0045088	regulation of innate immune response	0.93452	0.15577	0.09909	0.61986	0.00329	0.36875	0.23915	0.13577	0.11166	0.07211	0.91131	0.1103	0.10338	0.7997	0.45286	0.07329	0.04544	0.7495	0.01997	0.31517	0.03269	0.1788	0.28115	0.26056	0.47555	0.08246	0.80248	0.46547	0.53869	0.0046
GO:0045089	positive regulation of innate immune response	0.7295	0.44018	0.29257	0.8288	0.13826	0.33453	0.43055	0.12402	0.29629	0.22283	0.8201	0.3846	0.22271	0.97869	0.46305	0.24384	0.09067	0.44777	0.03856	0.61491	0.10016	0.28843	0.48379	0.61569	0.45989	0.22541	0.9044	0.33758	0.38386	0.03052
GO:0045116	protein neddylation	0.0432	0.59767	0.07375	0.14005	0.03181	0.53537	0.16952	0.27534	0.26419	0.16314	0.59972	0.1926	0.29072	0.35426	0.85039	0.76005	0.77684	0.65097	0.41002	0.99996	0.39863	0.94284	0.98536	0.48627	0.99977	0.41944	0.94457	0.70231	0.7312	0.07043
GO:0045117	azole transport	0.0489	0.58135	0.06882	0.06751	0.94057	0.22235	0.27722	0.74557	0.61249	0.74589	0.11716	0.5398	0.69265	0.50456	0.23742	0.65707	0.75667	0.76858	0.72243	0.31557	0.8021	0.76181	0.42799	0.26628	0.29318	0.88731	0.57938	0.62491	0.69133	0.41923
GO:0045132	meiotic chromosome segregation	0.67124	0.62716	0.91529	0.98535	0.21393	0.74226	0.70235	0.55993	0.26768	0.1188	0.71518	0.417	0.94284	0.096	0.75871	0.2132	0.26036	0.40261	0.02502	0.98781	0.16855	0.22782	0.02686	0.88275	0.6375	0.17145	0.12299	0.32961	0.25792	0.44208
GO:0045137	development of primary sexual characteristics	0.81764	0.77039	0.82339	0.96929	0.68914	0.99605	0.93429	0.96679	0.9647	0.49781	0.9908	0.8755	0.69627	0.72533	0.21793	0.11804	0.51395	0.07966	0.22052	0.69086	0.34	0.30825	0.08265	0.07299	0.13515	0.16015	0.25051	0.61965	0.05246	0.86002
GO:0045165	cell fate commitment	0.69539	0.72049	0.06528	0.72857	0.1153	0.54163	0.68839	0.65734	0.62863	0.52705	0.97375	0.9933	0.99439	0.99237	0.95464	0.47043	0.30715	0.91026	0.02114	0.98357	0.80174	0.21144	0.35687	0.43622	0.98367	0.09023	0.00167	0.07015	0.00351	0.09581
GO:0045167	asymmetric protein localization involved in cell fate determination	0.80336	0.96891	0.59185	0.96088	0.45728	0.63379	0.98493	0.97819	0.96379	0.5488	0.83688	0.2633	0.07766	0.42991	0.66755	0.56108	0.10347	0.79056	0.0105	0.99915	0.19232	0.0837	0.0499	0.03686	0.75468	0.0495	0.35005	0.75766	0.10372	0.38929
GO:0045168	cell-cell signaling involved in cell fate commitment	0.22757	0.51328	0.01064	0.31411	0.58672	0.30088	0.34686	0.53281	0.18959	0.58928	0.92129	0.9964	0.80711	0.81035	0.55934	0.40106	0.64433	0.95004	0.11482	0.60095	0.68308	0.63304	0.71599	0.37296	0.60288	1	0.05187	0.27201	0.0705	0.26237
GO:0045175	basal protein localization	0.37335	0.93144	0.6931	0.61213	0.36352	0.96069	0.96567	0.83372	0.92354	0.92724	0.49962	0.0255	0.02205	0.01572	0.3125	0.81784	0.61905	0.34389	0.29962	0.88379	0.08625	0.01197	0.01737	0.00274	0.05144	0.82123	0.8353	0.97691	0.99063	0.47276
GO:0045176	apical protein localization	0.16516	0.38654	0.49991	0.94962	0.30196	0.86672	0.88153	0.88627	0.99266	0.74878	0.89397	0.8202	0.48761	0.08855	0.61442	0.89087	0.95724	0.80864	0.18692	0.8054	0.7809	0.3368	0.13919	0.02146	0.48059	0.08412	0.24792	0.74669	0.47957	0.48714
GO:0045184	establishment of protein localization	0.56673	0.68605	0.42319	0.57229	0.07764	0.88282	0.89374	0.16221	0.78445	0.65763	0.6328	0.1089	0.6218	0.99532	0.73078	0.01452	0.00787	0.12556	0.00502	0.53532	0.02063	0.24115	0.20152	0.02845	0.3646	0.4554	0.31354	0.27671	0.11461	0.12808
GO:0045185	maintenance of protein location	0.9259	0.70357	0.83341	0.92299	0.55243	0.99601	0.98269	0.96701	0.94638	0.98525	0.96826	0.9194	0.93491	0.98077	0.90671	0.0152	0.02438	0.70612	0.03509	0.91007	0.03532	0.27434	0.00894	0.76673	0.20505	0.10739	0.32286	0.0283	0.00896	0.08977
GO:0045186	zonula adherens assembly	0.12138	0.11998	0.15887	0.69378	0.01597	0.20051	0.42907	0.3982	0.47433	0.07391	0.89968	0.9465	0.40285	0.99506	0.96189	0.85789	0.92721	0.88004	0.29076	0.99124	0.99822	0.34332	0.55855	0.74518	0.97933	0.04692	0.01095	0.57318	0.09076	0.17298
GO:0045187	"regulation of circadian sleep/wake cycle, sleep"	0.2127	0.47648	0.43838	0.77607	0.46854	0.00625	0.07511	0.01012	0.2161	0.03489	0.01093	0.2537	0.94478	0.33289	0.66984	0.94472	0.39139	0.76357	0.09293	0.76262	0.98018	0.65136	0.99887	0.88137	0.53599	0.99658	0.95356	0.05661	0.95467	0.58794
GO:0045196	establishment or maintenance of neuroblast polarity	0.53409	0.49121	0.78867	0.84337	0.22668	0.7317	0.987	0.51307	0.72622	0.36287	0.76407	0.3446	0.30412	0.39476	0.76502	0.50842	0.6912	0.54288	0.07749	0.98022	0.73081	0.23042	0.51443	0.05272	0.82501	0.92493	0.33646	0.88192	0.06828	0.58523
GO:0045197	establishment or maintenance of epithelial cell apical/basal polarity	0.66963	0.71713	0.84577	0.94698	0.35168	0.79178	0.98467	0.95051	0.87469	0.46194	0.97353	0.9413	0.0776	0.97221	0.90188	0.51304	0.21176	0.52355	0.03898	0.64175	0.33227	0.14787	0.09374	0.52797	0.91706	0.00701	0.03419	0.33415	0.01126	0.04834
GO:0045198	establishment of epithelial cell apical/basal polarity	0.50632	0.72947	0.41728	0.7733	0.35511	0.26202	0.78814	0.58407	0.7147	0.04335	0.88976	0.9066	0.05542	0.88087	0.47494	0.70067	0.41786	0.87514	0.32226	0.7485	0.83137	0.25091	0.2767	0.69401	0.99687	0.13862	0.23698	0.72152	0.22282	0.82827
GO:0045199	maintenance of epithelial cell apical/basal polarity	0.9996	0.95628	0.90166	0.90318	0.99602	0.99228	0.99618	1	0.88884	0.99997	0.9955	0.8679	0.82387	0.99955	0.99227	0.21089	0.16391	0.24285	0.09844	0.37872	0.25292	0.003	0.05298	0.02134	0.02141	0.0432	0.13611	0.55627	0.17901	0.06627
GO:0045200	establishment of neuroblast polarity	0.96975	0.82692	0.71305	0.95526	0.4048	0.95649	0.99684	0.8817	0.89543	0.87191	0.63011	0.5358	0.95976	0.98452	0.89374	0.14344	0.01106	0.12279	0.01441	0.582	0.36292	0.03938	0.21918	0.01071	0.20108	0.00482	0.24386	0.18717	0.02504	0.24034
GO:0045213	neurotransmitter receptor metabolic process	0.7826	0.59193	0.99782	0.55808	0.67904	0.14087	0.3185	0.35445	0.29112	0.57418	0.32828	NA	NA	0.08223	0.98962	0.22254	0.72687	0.02046	0.56359	0.13333	0.90358	0.94291	0.64102	0.67779	0.75792	0.2179	NA	NA	0.99697	0.02353
GO:0045214	sarcomere organization	0.01399	9.80E-05	8.30E-05	0.36744	0.00261	0.53729	0.95625	0.08683	0.70445	0.89706	0.99784	0.8806	0.98433	0.97797	0.98547	0.93963	0.97203	0.93474	0.33405	0.96846	0.61279	0.04988	0.76731	0.34966	0.04309	4.30E-05	0.00501	0.0019	1.30E-05	0.00055
GO:0045216	cell-cell junction organization	0.46333	0.61494	0.16296	0.78095	0.53702	0.90176	0.95129	0.93911	0.98805	0.94908	0.84134	0.993	0.85303	0.69553	0.87618	0.13645	0.51631	0.95349	0.03836	0.76503	0.01887	0.00775	0.04539	0.14292	0.05072	0.07944	0.64433	0.22682	0.45651	0.08419
GO:0045217	cell-cell junction maintenance	0.54915	0.77809	0.51483	0.9768	NA	0.13981	0.1612	0.17241	NA	NA	0.78241	NA	NA	NA	NA	0.28537	0.33069	0.88265	0.1774	NA	0.74344	0.47309	0.747	NA	NA	0.03811	NA	NA	NA	NA
GO:0045292	"mRNA cis splicing, via spliceosome"	0.93366	0.881	0.84941	0.61681	0.97499	0.94451	0.95439	0.99932	0.97537	0.89587	0.79207	0.3051	0.62742	0.80822	0.93784	0.35061	0.15477	0.03912	0.29856	0.22887	0.02817	0.0111	0.00624	0.08255	0.37535	0.40111	0.62397	0.93542	0.30525	0.09226
GO:0045297	post-mating behavior	0.2609	0.35413	0.252	0.00048	0.92999	0.98874	0.64109	0.4255	0.561	0.90076	0.66906	0.7794	0.40078	0.05634	0.06023	0.19676	0.83754	0.02048	0.93296	0.02073	0.216	0.22849	0.47626	0.58492	0.15945	0.0107	0.24417	0.64323	0.33509	0.45664
GO:0045313	rhabdomere membrane biogenesis	0.73574	0.52749	0.31649	0.4992	0.38455	0.88486	0.8795	0.79937	0.60439	0.83918	0.86994	0.3372	0.48715	0.5458	0.63017	0.09153	0.52407	0.34604	0.15934	0.79617	0.19396	0.08757	0.26009	0.4361	0.38335	0.30098	0.58489	0.16916	0.05076	0.7537
GO:0045314	regulation of compound eye photoreceptor development	0.95049	0.94583	0.99586	0.96493	0.57746	0.92	0.90031	0.99675	0.97881	0.91619	0.99574	0.8567	0.75089	0.87196	0.98526	0.08472	0.02005	0.10623	0.02948	0.14211	0.14751	0.08033	0.00011	0.04288	0.53146	0.08333	0.52351	0.03303	0.09988	0.00425
GO:0045315	positive regulation of compound eye photoreceptor development	NA	NA	NA	0.78968	NA	NA	NA	NA	0.3123	NA	NA	NA	NA	0.92569	NA	NA	NA	NA	0.18916	NA	NA	NA	NA	0.35993	NA	NA	NA	NA	0.22233	NA
GO:0045316	negative regulation of compound eye photoreceptor development	0.61188	0.14454	0.26062	0.93508	0.22877	0.81254	0.69499	0.85492	0.63754	0.35988	0.85113	0.8615	0.92824	0.96393	0.95526	0.39922	0.83351	0.50798	0.32971	0.68002	0.26766	0.27481	0.03333	0.01175	0.79659	0.67994	0.52248	0.08093	0.24578	0.18784
GO:0045317	equator specification	0.59022	0.67204	0.38805	0.9613	0.06458	0.71944	0.40336	0.31178	0.4673	0.09161	0.61125	0.1427	0.97786	0.95999	0.19105	0.134	0.44108	0.34523	0.44026	0.20112	0.31038	0.85073	0.6599	0.74915	0.67998	0.01613	0.89	0.48726	0.3284	0.87124
GO:0045321	leukocyte activation	0.83509	0.99087	0.08057	0.52248	0.01311	0.37158	0.84773	0.55758	0.52201	0.99638	0.31343	0.2261	0.11877	0.31062	0.0755	0.15139	0.03946	0.78389	0.45536	0.76034	0.35635	0.54548	0.34999	0.69646	0.2433	0.39117	0.63593	0.94989	0.10463	0.89777
GO:0045333	cellular respiration	0.08537	0.967	0.14503	0.08464	0.0298	0.20448	0.68677	0.17302	0.01438	0.43834	0.19126	0.267	0.53032	0.56329	0.01312	0.32906	0.96508	0.87842	0.8238	0.50912	0.1051	0.55536	0.58466	0.40386	0.57274	0.04866	0.01171	0.03741	0.06154	0.48413
GO:0045433	"male courtship behavior, veined wing generated song production"	0.99994	0.73054	0.96901	0.78276	0.61194	0.99997	0.60093	0.98297	0.34333	0.89178	0.95939	0.9983	0.99989	0.8609	0.93673	0.00038	0.47651	0.09845	0.02069	0.2716	0.02252	0.22682	0.05027	0.50079	0.58627	0.0038	0.10251	0.00109	0.05598	0.19898
GO:0045434	"negative regulation of female receptivity, post-mating"	0.989	0.42203	0.47388	0.76314	0.36372	0.9358	0.43939	0.99766	0.85537	0.87278	0.4039	0.3807	0.09958	0.56409	0.196	0.16795	0.8422	0.3847	0.57391	0.45438	0.41568	0.103	0.12872	0.03983	0.11205	0.52559	0.39505	0.7181	0.99988	0.82132
GO:0045446	endothelial cell differentiation	0.87431	0.93206	0.32463	0.81109	0.13975	0.27991	0.10474	0.41261	0.45615	0.54304	0.97967	0.9218	0.14533	0.4455	0.50095	0.55332	0.66957	0.86364	0.54508	0.64185	0.80398	0.96421	0.51951	0.26648	0.79059	0.19607	0.11885	0.74756	0.64695	0.55894
GO:0045448	"mitotic cell cycle, embryonic"	0.6006	0.17734	0.25722	0.93886	0.19802	0.95591	0.72906	0.41281	0.94956	0.54283	0.63012	0.9567	0.19726	0.7849	0.47404	0.96451	0.49875	0.82132	0.07694	0.99729	0.29282	0.45323	0.56871	0.63225	0.92611	0.15379	0.22067	0.74524	0.43828	0.2213
GO:0045450	bicoid mRNA localization	0.62228	0.74761	0.89755	0.89791	0.28953	0.43723	0.69305	0.58278	0.7705	0.03121	0.80639	0.0838	0.76015	0.89675	0.60675	0.67963	0.13139	0.00916	0.00462	0.36408	0.68008	0.86749	0.47086	0.60667	0.96367	0.71968	0.25777	0.19579	0.44798	0.13476
GO:0045451	pole plasm oskar mRNA localization	0.71444	0.90832	0.65722	0.81423	0.64124	0.80347	0.97938	0.85842	0.79333	0.6069	0.76293	0.204	0.65853	0.69574	0.74715	0.16739	0.05219	0.00014	0.01596	0.14931	0.00078	0.05498	0.08105	0.00119	0.32379	0.02399	0.67917	0.03976	0.01302	0.12799
GO:0045454	cell redox homeostasis	0.18327	0.14905	0.38542	0.02757	0.49574	0.3558	0.35203	0.04479	0.12327	0.63499	0.29671	0.0414	0.00555	0.01589	0.0209	0.61558	0.85706	0.80199	0.86383	0.47697	0.94056	0.65021	0.99096	0.99706	0.37791	0.88502	0.97702	0.772	0.29455	0.76255
GO:0045455	ecdysteroid metabolic process	0.86626	0.19797	0.07409	0.16196	0.2374	0.14784	0.14921	0.13454	0.23702	0.84726	0.16001	0.6377	0.53545	0.08219	0.01682	0.08811	0.8254	0.98386	0.6713	0.87709	0.62827	0.79085	0.96171	0.64302	0.69709	0.60029	0.03723	0.50765	0.71889	0.93611
GO:0045456	ecdysteroid biosynthetic process	0.90972	0.46552	0.09177	0.42198	0.04123	0.05656	0.18317	0.25388	0.08319	0.15725	0.36168	0.9777	0.19986	0.6262	0.15797	0.12355	0.87758	0.8843	0.71979	0.89835	0.72662	0.581	0.97472	0.59493	0.9446	0.85179	0.06477	0.78221	0.53493	0.77958
GO:0045463	R8 cell development	0.17843	0.83993	0.78774	0.99427	0.50014	0.19382	0.46422	0.53207	0.72214	0.30949	0.4099	0.1884	0.19603	0.22026	0.02664	0.84104	0.24859	0.7937	0.07776	0.44056	0.70442	0.45839	0.20842	0.4216	0.46902	0.67794	0.96113	0.86695	0.82029	0.92923
GO:0045464	R8 cell fate specification	0.93356	0.99141	0.95602	0.99272	0.13398	0.88905	0.27989	0.27459	0.40938	0.28401	0.98848	0.9861	0.42063	0.93663	0.97704	0.09419	0.01753	0.06898	0.13871	0.80727	0.15994	0.5127	0.91007	0.95573	0.35238	0.00174	0.08158	0.28099	0.05783	0.28288
GO:0045465	R8 cell differentiation	0.48011	0.98702	0.97331	0.9595	0.40844	0.74515	0.27004	0.2499	0.0442	0.20128	0.9969	0.9442	0.58245	0.59141	0.64689	0.7184	0.07025	0.51683	0.15217	0.78656	0.51935	0.68781	0.65447	0.6802	0.72777	0.12828	0.44894	0.42067	0.04669	0.38689
GO:0045466	R7 cell differentiation	0.10705	0.61038	0.36578	0.81422	0.21949	0.95668	0.91487	0.53586	0.93799	0.82026	0.93567	0.9444	0.12532	0.36225	0.53517	0.68401	0.02965	0.93062	0.06519	0.97916	0.1175	0.21254	0.36688	0.12369	0.84358	0.0097	0.03346	0.87281	0.48399	0.22011
GO:0045467	R7 cell development	0.17952	0.30979	0.22162	0.22121	0.00618	0.92458	0.93303	0.76834	0.63288	0.04567	0.83291	0.9444	0.1309	0.95498	0.74264	0.94722	0.87745	0.89919	0.90793	0.97175	0.22469	0.16621	0.35442	0.2485	0.80105	0.29332	0.16324	0.95708	0.36728	0.6781
GO:0045471	response to ethanol	0.31088	0.08855	0.23479	0.37337	0.16242	0.19423	0.37371	0.28087	0.25904	0.67932	0.70367	0.7861	0.174	0.05983	0.38847	0.38883	0.75537	0.93495	0.39202	0.76353	0.55943	0.36743	0.69881	0.20224	0.14234	0.00669	0.02549	0.57054	0.11865	0.77231
GO:0045475	locomotor rhythm	0.52861	0.49565	0.97259	0.65945	0.33302	0.50222	0.31607	0.72228	0.87633	0.76191	0.64968	0.7601	0.82946	0.95416	0.81372	0.7568	0.43863	0.05307	0.00376	0.41781	0.47422	0.53573	0.23061	0.0339	0.34877	0.40932	0.42748	0.00562	0.15399	0.06369
GO:0045476	nurse cell apoptotic process	0.98519	0.83518	0.75807	0.95906	0.17479	0.47767	0.72083	0.97207	0.9943	0.53888	0.78452	0.1705	0.66422	0.38748	0.88595	0.25656	0.56046	0.2924	0.40407	0.6861	0.25924	0.50784	0.1576	0.0312	0.88517	0.38154	0.848	0.37657	0.55096	0.29911
GO:0045477	regulation of nurse cell apoptotic process	0.8285	0.88717	0.89115	0.90764	0.65268	0.61423	0.80069	0.96751	0.99699	0.902	0.53652	0.2393	0.73422	0.5623	0.92773	0.16148	0.1682	0.08479	0.00651	0.4356	0.09485	0.50529	0.08556	0.0143	0.26205	0.4219	0.99166	0.12891	0.74979	0.20842
GO:0045478	fusome organization	0.16422	0.44878	0.79738	0.54687	0.39385	0.67917	0.70663	0.71143	0.53369	0.77675	0.64409	0.0997	0.60696	0.32652	0.96317	0.37907	0.05658	0.00062	0.00645	0.91138	0.07083	0.03287	0.04788	0.02097	0.47222	0.6349	0.51999	0.30111	0.11855	0.20397
GO:0045494	photoreceptor cell maintenance	0.6892	0.70203	0.81572	0.52937	0.67461	0.81709	0.10001	0.95289	0.84971	0.48823	0.04215	0.8085	0.88803	0.76064	0.2144	0.676	0.16021	0.05549	0.10152	0.8953	0.36786	0.34407	0.0963	0.17943	0.51626	0.39483	0.37968	0.0411	0.58196	0.28863
GO:0045498	sex comb development	0.45388	0.57361	0.39116	0.84944	0.3218	0.98624	0.81034	0.90399	0.60456	0.66127	0.11011	0.852	0.86341	0.65234	0.18909	0.57945	0.78041	0.49319	0.15455	0.46299	0.48635	0.52749	0.33493	0.45861	0.68574	0.76863	0.07018	0.34937	0.53352	0.99199
GO:0045500	sevenless signaling pathway	0.70462	0.77486	0.6286	0.83399	0.67388	0.91832	0.98983	0.91326	0.90054	0.98989	0.97078	0.3252	0.83981	0.49495	0.04352	0.05057	0.09245	0.56898	0.04618	0.69399	0.02086	0.01747	0.10248	0.00425	0.02869	0.03351	0.09839	0.72314	0.48213	0.71243
GO:0045570	regulation of imaginal disc growth	0.80499	0.57509	0.8207	0.28854	0.68632	0.88166	0.92396	0.7402	0.80377	0.39332	0.99732	0.872	0.35811	0.73164	0.425	0.56972	0.16902	0.09584	0.17934	0.6268	0.24769	0.3653	0.18692	0.26622	0.63939	0.03942	0.02074	0.67717	0.07406	0.47023
GO:0045571	negative regulation of imaginal disc growth	0.66832	0.68917	0.69832	0.7744	0.48905	0.38461	0.78491	0.58407	0.53515	0.33556	0.89287	0.9237	0.07108	0.86913	0.38621	0.44454	0.18923	0.57977	0.20424	0.70632	0.3102	0.17536	0.65224	0.68141	0.90938	0.03696	0.04707	0.72682	0.09408	0.48689
GO:0045572	positive regulation of imaginal disc growth	0.47118	0.66028	0.95305	0.35154	0.39902	0.98729	0.70235	0.98876	0.98395	0.78885	0.67807	0.5071	0.21232	0.45025	0.52934	0.66255	0.3916	0.03774	0.78766	0.30184	0.35164	0.50495	0.05582	0.28235	0.3312	0.70028	0.47456	0.68555	0.47122	0.67228
GO:0045595	regulation of cell differentiation	0.42337	0.56957	0.71612	0.76397	0.01469	0.93944	0.723	0.79554	0.85688	0.86541	0.96091	0.9942	0.96198	0.99738	0.99188	0.21273	0.86977	0.67526	0.24798	0.99901	0.06746	0.10337	0.25065	0.00384	0.4925	0.13088	0.46102	0.32466	0.72012	0.55197
GO:0045596	negative regulation of cell differentiation	0.94764	0.45487	0.92483	0.79454	0.25836	0.98115	0.85226	0.88943	0.98814	0.59449	0.92279	0.9595	0.74946	0.90396	0.95853	0.16955	0.276	0.86104	0.01688	0.76601	0.00571	0.3526	0.04341	0.02746	0.71554	0.27084	0.04035	0.03131	0.04469	0.00408
GO:0045597	positive regulation of cell differentiation	0.49033	0.90377	0.77299	0.91162	0.06871	0.94361	0.78345	0.75157	0.86123	0.6931	0.93391	0.2411	0.46037	0.98903	0.87744	0.35583	0.80343	0.21704	0.06585	0.86437	0.81843	0.09734	0.29811	0.03839	0.52025	0.03948	0.04763	0.80751	0.46806	0.31
GO:0045610	regulation of hemocyte differentiation	0.04343	0.76161	0.30616	0.97014	0.05947	0.76162	0.62455	0.6397	0.95749	0.92649	0.88218	0.258	0.99665	0.27721	0.20311	0.74476	0.55631	0.65272	0.11102	0.97396	0.30039	0.33176	0.37572	0.21849	0.56686	0.00062	0.8449	0.14366	0.23194	0.19704
GO:0045611	negative regulation of hemocyte differentiation	0.01866	0.43551	0.12593	0.18466	0.5334	0.47072	0.31035	0.23863	0.12372	0.46042	0.99782	0.9727	0.44802	0.68074	0.58615	0.94373	0.9293	0.95492	0.94398	0.71236	0.53852	0.65508	0.5038	0.87112	0.74963	0.02259	0.4808	0.37045	0.20292	0.01531
GO:0045612	positive regulation of hemocyte differentiation	0.03086	0.55193	0.29477	NA	0.37444	0.33617	0.03544	0.09886	NA	0.64018	0.99943	0.7327	0.99677	NA	0.72887	0.705	0.75556	0.75729	NA	0.13591	0.68399	0.79519	0.53692	NA	0.63881	0.03006	0.24075	0.48646	NA	0.28281
GO:0045613	regulation of plasmatocyte differentiation	0.01866	0.38259	0.17091	0.23007	0.5334	0.47072	0.47804	0.42683	0.19877	0.46042	0.99782	0.9092	0.35361	0.78062	0.58615	0.94373	0.79765	0.95078	0.94686	0.71236	0.53852	0.6136	0.39065	0.85274	0.74963	0.02259	0.53842	0.28685	0.36225	0.01531
GO:0045614	negative regulation of plasmatocyte differentiation	0.01866	0.38259	0.17091	0.23007	0.5334	0.47072	0.47804	0.42683	0.19877	0.46042	0.99782	0.9092	0.35361	0.78062	0.58615	0.94373	0.79765	0.95078	0.94686	0.71236	0.53852	0.6136	0.39065	0.85274	0.74963	0.02259	0.53842	0.28685	0.36225	0.01531
GO:0045664	regulation of neuron differentiation	0.59876	0.80992	0.8329	0.92259	0.02567	0.95054	0.91336	0.90737	0.96084	0.6914	0.9851	0.9257	0.73129	0.99926	0.99769	0.65984	0.3788	0.42318	0.5775	0.8669	0.18612	0.03451	0.52831	0.01893	0.29	0.82787	0.04365	0.66608	0.6347	0.26924
GO:0045665	negative regulation of neuron differentiation	0.96058	0.15767	0.50895	0.976	0.21339	0.98621	0.90699	0.86625	0.90919	0.80407	0.98961	0.7778	0.73196	0.97702	0.78428	0.32636	0.72369	0.32167	0.04713	0.24049	0.08751	0.00496	0.01668	0.01603	0.3761	0.15674	0.836	0.19662	0.03457	0.41202
GO:0045666	positive regulation of neuron differentiation	0.5283	0.8923	0.75357	0.89149	0.35489	0.96267	0.86646	0.52379	0.89202	0.50457	0.52839	0.068	0.13757	0.99468	0.00849	0.26052	0.02069	0.27515	0.00143	0.88624	0.40292	0.02036	0.46919	0.02073	0.32868	0.349	0.1209	0.8701	0.76343	0.32813
GO:0045676	regulation of R7 cell differentiation	0.35002	0.35438	0.22125	0.71439	0.13371	0.3085	0.84986	0.34154	0.73155	0.81671	0.69129	0.737	0.01434	0.30443	0.00677	0.75474	0.04678	0.662	0.22459	0.84293	0.37073	0.68888	0.68501	0.20693	0.15746	0.09214	0.06762	0.92634	0.69938	0.59449
GO:0045678	positive regulation of R7 cell differentiation	0.45335	0.96511	0.86726	0.99136	0.58579	0.64712	0.94688	0.42965	0.91341	0.73042	0.77632	0.4527	0.27229	0.73439	0.06257	0.32616	0.01895	0.25694	0.09606	0.76381	0.53429	0.27335	0.64178	0.46832	0.63424	0.16161	0.08178	0.79862	0.76158	0.71968
GO:0045704	regulation of salivary gland boundary specification	0.6336	0.12024	NA	0.22929	0.40595	0.29075	0.17194	NA	NA	0.27621	0.93578	0.4922	NA	0.99646	0.2601	0.25262	0.90454	NA	0.75545	0.29987	0.65113	0.92946	NA	NA	0.86845	0.08295	0.54609	NA	0.25684	0.95855
GO:0045705	negative regulation of salivary gland boundary specification	0.6336	0.12024	NA	0.22929	0.40595	0.29075	0.17194	NA	NA	0.27621	0.93578	0.4922	NA	0.99646	0.2601	0.25262	0.90454	NA	0.75545	0.29987	0.65113	0.92946	NA	NA	0.86845	0.08295	0.54609	NA	0.25684	0.95855
GO:0045725	positive regulation of glycogen biosynthetic process	0.73947	0.7759	0.97363	0.28931	0.89712	0.41091	0.64792	0.70953	0.90323	0.64767	0.20679	0.6697	0.71917	0.66863	0.95269	0.08851	0.1974	0.01652	0.13449	0.0871	0.32607	0.30065	0.02817	0.0278	0.45167	0.6317	0.13135	0.14373	0.37141	0.00292
GO:0045727	positive regulation of translation	0.95093	0.92048	0.90732	0.91138	0.89862	0.99719	0.9882	0.9945	0.97959	0.5684	0.66411	0.6786	0.75036	0.53458	0.8937	0.00126	1.90E-05	0.01027	0.01763	0.07463	0.00521	0.03996	0.00312	0.01543	0.54094	0.06843	0.49365	0.00414	0.27916	0.02416
GO:0045732	positive regulation of protein catabolic process	0.484	0.60796	0.80602	0.09017	0.52731	0.49278	0.10054	0.59413	0.85688	0.20568	0.29089	0.6647	0.39948	0.67893	0.63172	0.68776	0.07743	0.17336	0.03649	0.17621	0.92088	0.2917	0.11953	0.0329	0.84871	0.42204	0.09528	0.06224	0.52164	0.03159
GO:0045742	positive regulation of epidermal growth factor receptor signaling pathway	0.30329	0.93998	0.3881	0.75688	0.10986	0.44128	0.15399	0.19198	0.09823	0.10154	0.99659	0.7892	0.64096	0.73279	0.5411	0.4108	0.24163	0.78619	0.17901	0.96277	0.63901	0.55538	0.64106	0.76142	0.9557	0.1405	0.46294	0.18452	0.81615	0.60157
GO:0045743	positive regulation of fibroblast growth factor receptor signaling pathway	0.46468	0.78354	0.36335	0.28937	0.4394	0.66857	0.3174	0.66699	0.82093	0.48025	0.82306	0.2957	0.47656	0.14787	0.50027	0.5643	0.41066	0.77348	0.68061	0.5149	0.27451	0.13135	0.49385	0.4093	0.31079	0.01516	0.88304	0.89608	0.78088	0.75248
GO:0045746	negative regulation of Notch signaling pathway	0.26552	0.49277	0.07889	0.90804	0.04971	0.97096	0.70906	0.26779	0.72175	0.91489	0.96226	0.9648	0.1247	0.83164	0.3971	0.56333	0.06681	0.55245	0.10385	0.26862	0.18453	0.46083	0.6759	0.47912	0.09688	0.05072	0.1073	0.482	0.33554	0.82791
GO:0045747	positive regulation of Notch signaling pathway	0.20406	0.71081	0.9168	0.59723	0.4586	0.92009	0.13659	0.96445	0.53069	0.35221	0.76188	0.0383	0.54994	0.89232	0.90998	0.67337	0.08632	0.13609	0.13737	0.22399	0.26924	0.68568	0.05348	0.50848	0.83967	0.36788	0.92839	0.59072	0.23675	0.04239
GO:0045751	negative regulation of Toll signaling pathway	0.13751	0.20251	0.08257	0.23733	0.11525	0.46187	0.76054	0.32344	0.09646	0.33228	0.98932	0.8265	0.36005	0.55695	0.9974	0.73885	0.87503	0.96892	0.98552	0.99504	0.36754	0.5737	0.98576	0.99992	0.88757	0.05604	0.20545	0.53305	0.57221	0.04912
GO:0045752	positive regulation of Toll signaling pathway	0.64681	0.07742	0.01617	0.42053	0.1705	0.30416	0.87265	0.58315	0.55953	0.33225	0.95637	0.4543	0.49388	0.39212	0.98416	0.81828	0.95419	0.99993	0.93242	0.93235	0.53639	0.49061	0.82671	0.66096	0.86321	0.05415	0.26744	0.61627	0.80484	0.25604
GO:0045761	regulation of adenylate cyclase activity	0.05692	0.13466	0.29505	0.18854	0.01991	0.93924	0.59575	0.22952	0.65444	0.55998	0.99814	0.9891	0.99893	0.92891	0.50958	0.85893	0.81935	0.7403	0.56802	0.99995	0.22497	0.28729	0.60893	0.28496	0.69592	0.77189	0.04695	0.02412	0.13703	0.61233
GO:0045762	positive regulation of adenylate cyclase activity	0.11706	0.3176	0.53762	0.40823	0.05363	0.93924	0.59575	0.44011	0.94087	0.66005	0.99814	0.9891	0.96533	0.92891	0.31982	0.86834	0.78	0.55554	0.49457	0.99996	0.22497	0.28729	0.44591	0.16288	0.71416	0.77189	0.04695	0.02685	0.13703	0.67497
GO:0045773	positive regulation of axon extension	0.94032	0.66844	0.19795	0.95949	0.10823	0.99634	0.95744	0.369	0.24394	0.99658	0.95232	0.9944	0.65961	0.96752	0.92278	0.05995	0.01155	0.7457	0.00447	0.9053	0.0413	0.00223	0.40488	0.0928	0.16291	0.02081	0.10635	0.62442	3.10E-05	0.61475
GO:0045785	positive regulation of cell adhesion	0.67245	0.52876	0.40802	0.91277	0.46008	0.89465	0.99877	0.97994	0.87884	0.70045	0.99574	0.7928	0.96804	0.85692	0.31683	0.64897	0.45765	0.36705	0.99459	0.85597	0.5731	0.96569	0.13084	0.12105	0.50265	0.16109	0.16859	0.32549	0.09808	0.28031
GO:0045786	negative regulation of cell cycle	0.80043	0.15766	0.73668	0.50065	0.31052	0.84869	0.34755	0.96973	0.79643	0.03319	0.94044	0.6384	0.51332	0.30961	0.92354	0.23088	0.37175	0.32006	0.03817	0.84644	0.66676	0.10698	0.44212	0.16377	0.99576	0.06251	0.15837	0.0103	0.25037	0.02196
GO:0045787	positive regulation of cell cycle	0.12309	0.08362	0.20973	0.47926	0.01424	0.40041	0.56219	0.27355	0.49927	0.11855	0.8346	0.9835	0.91472	0.80942	0.39896	0.9563	0.50296	0.5038	0.23283	0.90723	0.61764	0.71395	0.4771	0.38259	0.98275	0.08291	0.00561	0.17978	0.15951	0.02017
GO:0045792	negative regulation of cell size	0.52213	0.89643	0.74777	0.86728	0.21075	0.54138	0.63712	0.98905	0.56153	0.28898	0.94007	0.9998	0.83871	0.5553	0.78533	0.93846	0.27414	0.16833	0.09277	0.61814	0.39116	0.581	0.27091	0.74895	0.84801	0.04443	0.06363	0.08065	0.52387	0.23971
GO:0045793	positive regulation of cell size	0.98879	0.9471	0.88623	0.87643	0.24167	0.99985	0.97479	0.89106	0.98563	0.99998	0.92808	0.1696	0.61471	0.50734	0.29853	0.12543	0.1028	0.01938	0.06018	0.79381	0.00577	0.04548	0.00375	0.00421	0.08343	0.01366	0.31525	0.7529	0.70449	0.77937
GO:0045798	negative regulation of chromatin assembly or disassembly	0.60005	0.8474	0.72306	0.93954	0.61092	0.89325	0.99235	0.84083	0.97178	0.21302	0.95274	0.0516	0.76945	0.83201	0.82374	0.17897	0.46224	0.19529	0.39921	0.57375	0.37185	0.46112	0.30236	0.0452	0.75825	0.098	0.91769	0.84521	0.88969	0.35312
GO:0045799	positive regulation of chromatin assembly or disassembly	0.80125	0.44615	0.63238	0.90657	0.79035	0.9193	0.41202	0.71502	0.95597	0.29591	0.94073	0.6395	0.88621	0.90808	0.80923	0.21694	0.16583	0.09683	0.15837	0.46342	0.36296	0.83296	0.34687	0.50289	0.95597	0.01199	0.47834	0.25264	0.30002	0.14691
GO:0045807	positive regulation of endocytosis	0.87233	0.99909	0.91305	0.88811	0.22388	0.82829	0.88956	0.16914	0.24024	0.89023	0.98499	0.8216	0.78121	0.74075	0.24617	0.29455	0.0952	0.06645	0.00035	0.2568	0.15335	0.04365	0.26352	0.46414	0.10915	0.12	0.54995	0.17888	0.2141	0.82837
GO:0045814	"negative regulation of gene expression, epigenetic"	0.81651	1	0.33215	0.59356	0.06514	0.6155	0.44106	0.70415	0.9048	0.01753	0.74897	0.9553	0.82641	0.90924	0.98727	0.11687	0.20666	0.43535	0.21241	1	0.30851	0.45173	0.39408	0.12814	0.99988	0.1212	0.41222	1	0.02568	0.02897
GO:0045815	"positive regulation of gene expression, epigenetic"	0.01842	0.00481	0.46734	0.62087	0.11174	0.04387	0.00704	0.0606	0.38429	0.15797	0.57466	0.7442	0.51894	0.2162	0.39846	0.90505	0.85747	0.17178	0.12023	0.9818	0.69358	0.99202	0.86385	0.61204	0.94153	0.22803	0.77968	0.16354	0.15899	0.30953
GO:0045823	positive regulation of heart contraction	0.47	NA	0.60978	0.80052	0.17728	0.66598	NA	NA	0.99865	NA	0.07299	NA	NA	0.7088	NA	0.76085	NA	0.24029	0.63119	0.99543	0.41991	NA	NA	0.12344	NA	0.97139	NA	NA	0.77274	NA
GO:0045824	negative regulation of innate immune response	0.90171	0.0493	0.06221	0.61019	0.02242	0.66584	0.27675	0.18189	0.4036	0.19555	0.96051	0.0119	0.18623	0.44714	0.77421	0.07841	0.40308	0.79987	0.29069	0.21267	0.02434	0.32577	0.08714	0.28592	0.27729	0.00209	0.86822	0.63702	0.45103	0.19744
GO:0045833	negative regulation of lipid metabolic process	0.8517	0.99934	0.96968	0.76071	0.8192	0.90412	0.92344	0.27335	0.73161	0.78724	0.25684	0.2877	0.87693	0.09786	0.90588	0.04693	0.03238	0.04521	0.44766	0.11747	0.16562	0.16503	0.08408	0.19449	0.08416	0.97267	0.81864	0.13456	0.96394	0.56998
GO:0045834	positive regulation of lipid metabolic process	0.49534	0.99819	0.50059	0.19182	0.99472	0.87231	0.87011	0.27962	0.46722	0.48727	0.01672	0.8086	0.71535	0.03148	0.04413	0.64928	0.03827	0.23196	0.74618	0.04088	0.3255	0.45418	0.46611	0.5979	0.89644	0.91998	0.34686	0.43414	0.95694	0.76256
GO:0045839	negative regulation of mitotic nuclear division	0.25675	0.36388	0.53578	0.18067	0.12651	0.63629	0.81691	0.85811	0.86997	0.49558	0.48019	0.9284	0.43548	0.71351	0.94184	0.79378	0.78004	0.78707	0.75796	0.87967	0.67025	0.51893	0.15045	0.693	0.40422	0.41448	0.01008	0.22039	0.23947	0.03865
GO:0045840	positive regulation of mitotic nuclear division	0.05189	0.88489	0.59739	0.29733	0.35165	0.26279	0.68763	0.80325	0.81771	0.31636	0.152	0.4283	0.36213	0.7592	0.319	0.98476	0.30008	0.40012	0.37933	0.98953	0.91094	0.11902	0.32291	0.19959	0.85154	0.25974	0.28701	0.80686	0.73754	0.49803
GO:0045841	negative regulation of mitotic metaphase/anaphase transition	0.18651	0.22398	0.43208	0.12949	0.08119	0.7308	0.83665	0.82646	0.88807	0.45871	0.74209	0.9371	0.42561	0.48414	0.96946	0.72174	0.91698	0.76208	0.7031	0.85048	0.64809	0.60107	0.08867	0.63089	0.5192	0.4599	0.03697	0.27049	0.26013	0.06554
GO:0045842	positive regulation of mitotic metaphase/anaphase transition	0.03672	0.50142	0.07781	0.08893	0.107	0.11283	0.12543	0.35438	0.6337	0.10201	0.11256	0.5204	0.04651	0.48907	0.23533	0.99903	0.63013	0.54136	0.5951	0.99999	0.95701	0.55327	0.89339	0.38771	0.97211	0.22455	0.53376	0.84556	0.78934	0.60833
GO:0045849	negative regulation of nurse cell apoptotic process	0.78223	0.92211	0.94412	0.90749	0.85046	0.47737	0.7616	0.91905	0.9526	0.76878	0.55308	0.3513	0.65705	0.95066	0.94972	0.16171	0.2553	0.08371	0.01272	0.28622	0.19222	0.50141	0.31578	0.01101	0.33267	0.5336	0.86166	0.06905	0.4027	0.18291
GO:0045850	positive regulation of nurse cell apoptotic process	0.52562	0.63493	NA	NA	0.14318	0.82526	0.1887	NA	NA	0.69254	0.79503	0.8464	NA	NA	0.69226	0.73618	0.70662	NA	NA	0.7511	0.77333	0.81332	NA	NA	0.54874	0.10872	0.454	NA	NA	0.10782
GO:0045851	pH reduction	0.0114	0.11664	0.04679	0.51117	0.06023	0.27371	0.37059	0.31262	0.66952	0.83186	0.14376	0.2388	0.05146	0.01321	0.02294	0.35781	0.68962	0.32385	0.58549	0.6856	0.23398	0.35442	0.48505	0.76656	0.10532	0.92608	0.30523	0.76854	0.09648	0.92169
GO:0045856	positive regulation of pole plasm oskar mRNA localization	0.32009	0.90713	0.30963	0.94796	0.44069	0.82744	0.9149	0.81046	0.90255	0.93166	0.90531	0.97	0.95253	0.57576	0.50229	0.73472	0.52248	0.17859	0.13035	0.82109	0.14768	0.09648	0.52875	0.14493	0.04387	0.02185	0.34127	0.46426	0.51323	0.80046
GO:0045859	regulation of protein kinase activity	0.4844	0.47352	0.77854	0.81349	0.13825	0.35026	0.81287	0.57094	0.69717	0.86514	0.96659	0.9952	0.97566	0.99967	0.53396	0.45448	0.14219	0.05638	0.45459	0.99997	0.69468	0.2161	0.71653	0.62699	0.27764	0.29053	0.39846	0.24628	0.30834	0.28287
GO:0045860	positive regulation of protein kinase activity	0.61367	0.83871	0.92806	0.95896	0.14382	0.29268	0.40503	0.70969	0.61286	0.88899	0.89647	0.9385	0.9114	0.55202	0.94402	0.37738	0.12989	0.01522	0.12992	0.8752	0.86632	0.24408	0.76414	0.59368	0.5855	0.01648	0.31292	0.37631	0.07773	0.04622
GO:0045861	negative regulation of proteolysis	0.14352	0.27533	0.67514	0.58075	0.58158	0.19199	0.13228	0.06699	0.11902	0.25072	0.29931	0.1252	0.79597	0.03939	0.90201	0.86161	0.94199	0.99874	0.79179	0.83518	0.99415	0.9321	0.94023	0.99618	0.95579	0.69095	0.78174	0.85844	0.40857	0.62988
GO:0045862	positive regulation of proteolysis	0.18197	0.50018	0.74369	0.38112	0.26832	0.32687	0.07876	0.79185	0.77327	0.19209	0.60788	0.5328	0.67319	0.71474	0.97408	0.34746	0.97541	0.95711	0.40747	0.29084	0.97014	0.51353	0.2303	0.31852	0.24079	0.37139	0.22063	0.11492	0.65549	0.09677
GO:0045875	negative regulation of sister chromatid cohesion	NA	0.45798	0.66702	0.89121	0.25597	NA	0.56871	0.42892	0.44515	0.5437	NA	0.1522	0.12852	0.85431	0.72121	NA	0.65525	0.13735	0.02373	0.99012	NA	0.23451	0.46578	0.44539	0.73211	NA	0.78659	0.15826	0.26814	0.14984
GO:0045879	negative regulation of smoothened signaling pathway	0.88506	0.94797	0.82866	0.98164	0.59583	0.73191	0.65981	0.89645	0.99214	0.83504	0.68055	0.2432	0.5281	0.87043	0.84686	0.11049	0.01373	0.18352	0.07422	0.58577	0.13726	0.0913	0.07486	0.02445	0.13538	0.21817	0.57275	0.17842	0.54534	0.01137
GO:0045880	positive regulation of smoothened signaling pathway	0.84496	0.5601	0.33723	0.34082	0.99913	0.8814	0.14673	0.31942	0.68533	0.59108	0.77319	0.0136	0.87538	0.09029	0.74394	0.07841	0.03347	0.8591	0.10331	0.285	0.15268	0.84165	0.90275	0.56788	0.33783	0.07857	0.91218	0.36411	0.34637	0.23988
GO:0045886	negative regulation of synaptic growth at neuromuscular junction	0.67039	0.36067	0.71056	0.8799	0.53542	0.99615	0.58235	0.88038	0.82436	0.71265	0.91536	0.4295	0.80959	0.04096	0.001	0.43258	0.17573	0.022	0.00214	0.28712	0.09651	0.43684	0.00365	0.17394	0.44222	0.21637	0.5845	0.26665	0.01804	0.7674
GO:0045887	positive regulation of synaptic growth at neuromuscular junction	0.13238	0.53912	0.93434	0.66935	0.62086	0.97095	0.65766	0.67318	0.90973	0.73173	0.84053	0.9992	0.86422	0.99507	0.66443	0.51018	0.06451	0.28179	0.15594	0.20336	0.2381	0.20733	0.08897	0.0658	0.15595	0.23412	0.05635	0.03475	0.02006	0.68147
GO:0045892	"negative regulation of transcription, DNA-templated"	0.91226	0.24083	0.22002	0.47989	0.1071	0.77313	0.25027	0.70746	0.69696	0.05569	0.87038	0.9977	0.88391	0.92155	0.98676	0.13515	0.03144	0.00202	0.00272	0.98413	0.12307	0.33847	0.4376	0.17584	0.98918	0.00498	0.05427	0.01996	0.00326	0.00412
GO:0045893	"positive regulation of transcription, DNA-templated"	0.83561	0.03523	0.92131	0.54901	0.10664	0.96168	0.06536	0.55405	0.75472	0.09822	0.84371	0.5267	0.59611	0.77169	0.94137	0.41573	0.24532	0.00043	0.0045	0.8034	0.01178	0.36151	0.04574	0.01578	0.90145	0.08025	0.15465	0.33664	0.02832	0.01041
GO:0045896	regulation of transcription during mitotic cell cycle	NA	NA	NA	NA	0.45848	NA	NA	NA	NA	0.31812	NA	NA	NA	NA	0.84981	NA	NA	NA	NA	0.43475	NA	NA	NA	NA	0.86065	NA	NA	NA	NA	0.15968
GO:0045910	negative regulation of DNA recombination	0.70268	0.54543	0.91721	0.74033	0.80301	0.88474	0.55866	0.89535	0.89628	0.25089	0.76836	0.0123	0.39051	0.70969	0.90678	0.15709	0.32814	0.01088	0.17249	0.45697	0.03628	0.19309	0.17687	0.15485	0.48241	0.23058	0.85468	0.79196	0.33931	0.50188
GO:0045913	positive regulation of carbohydrate metabolic process	0.82817	0.73971	0.97176	0.20815	0.91351	0.55594	0.78059	0.73557	0.88915	0.89276	0.36244	0.621	0.70238	0.62834	0.9404	0.0843	0.23427	1	0.22573	0.15352	0.43904	0.34439	0.0393	1	0.27967	0.5193	0.05074	0.09916	0.52075	0.04456
GO:0045921	positive regulation of exocytosis	NA	NA	NA	0.9768	NA	NA	NA	NA	NA	NA	NA	NA	NA	NA	NA	NA	NA	NA	0.00338	NA	NA	NA	NA	NA	NA	NA	NA	NA	NA	NA
GO:0045924	regulation of female receptivity	0.95391	0.4332	0.56945	0.62016	0.63629	0.97334	0.63017	0.99785	0.88966	0.98032	0.68672	0.6684	0.44228	0.80763	0.31376	0.20008	0.53793	0.72115	0.89178	0.59008	0.0094	0.02209	0.09714	0.05749	0.09757	0.18663	0.41936	0.16286	0.27385	0.81823
GO:0045926	negative regulation of growth	0.71268	0.63881	0.8177	0.80905	0.26535	0.75748	0.46938	0.45504	0.68192	0.4052	0.8765	0.9712	0.58964	0.454	0.83963	0.38843	0.03965	0.26101	0.14856	0.9949	0.52085	0.57003	0.91911	0.32669	0.87284	0.69268	0.06588	0.31172	0.40362	0.27079
GO:0045927	positive regulation of growth	0.70925	0.5514	0.84983	0.91262	0.47874	0.99832	0.8864	0.74634	0.94483	0.98641	0.96274	0.9738	0.91276	0.97922	0.76147	0.23093	0.01012	0.22104	0.03534	0.19273	0.01591	0.15617	0.27799	0.03172	0.02348	0.19226	0.10299	0.00753	0.04853	0.21534
GO:0045930	negative regulation of mitotic cell cycle	0.71341	0.18099	0.65401	0.17148	0.42887	0.80074	0.33158	0.97808	0.81696	0.13885	0.97317	0.7164	0.46253	0.36641	0.92237	0.24402	0.59914	0.75808	0.36878	0.49064	0.54263	0.11407	0.18554	0.06708	0.86109	0.02439	0.03629	0.11651	0.25042	0.08736
GO:0045931	positive regulation of mitotic cell cycle	0.21709	0.0949	0.21959	0.60151	0.01948	0.3655	0.42514	0.2353	0.55696	0.08143	0.90628	0.9924	0.96907	0.83756	0.3323	0.89097	0.29227	0.51374	0.27159	0.57131	0.50572	0.7969	0.75652	0.38161	0.90724	0.04697	0.01431	0.43571	0.17416	0.03495
GO:0045934	negative regulation of nucleobase-containing compound metabolic process	0.96521	0.88006	0.76238	0.48132	0.45765	0.88034	0.6861	0.76042	0.9345	0.06565	0.75835	0.9973	0.73645	0.85257	0.98441	0.03286	0.08139	0.67029	0.60107	0.77886	0.1414	0.38885	0.33392	0.20151	0.92238	0.34169	0.06166	0.33301	0.03169	0.02928
GO:0045935	positive regulation of nucleobase-containing compound metabolic process	0.81665	0.03921	0.916	0.64581	0.05718	0.94817	0.03886	0.65016	0.76491	0.01985	0.93599	0.6779	0.57952	0.82372	0.94512	0.33914	0.24097	0.80101	0.33623	0.96759	0.00418	0.2743	0.05497	0.00771	0.90266	0.07407	0.13194	0.29408	0.00375	0.00518
GO:0045936	negative regulation of phosphate metabolic process	0.71767	0.6392	0.67603	0.54846	0.43161	0.92986	0.61836	0.69152	0.77002	0.79378	0.75874	0.9322	0.89426	0.88942	0.63691	0.68856	0.1603	0.18606	0.1047	0.7729	0.02222	0.0652	0.11702	0.16154	0.05261	0.02509	0.44416	0.04419	0.38083	0.07998
GO:0045937	positive regulation of phosphate metabolic process	0.4116	0.73539	0.37237	0.7125	0.071	0.92202	0.97192	0.26357	0.90355	0.83287	0.76886	0.4697	0.89192	0.74225	0.80826	0.20976	0.42907	0.27884	0.37989	0.51224	0.19028	0.02581	0.14233	0.03378	0.48223	0.0339	0.07254	0.09416	0.28171	0.27452
GO:0045938	"positive regulation of circadian sleep/wake cycle, sleep"	0.98639	0.29072	0.62889	0.36888	0.64669	0.5049	0.00344	0.08213	0.0005	0.03802	0.26895	0.5396	0.9471	0.28405	0.37726	0.35358	0.56862	0.61351	0.38039	0.53863	0.82588	0.71922	0.97352	0.83876	0.40277	0.93526	0.74998	0.0169	0.66417	0.62153
GO:0045940	positive regulation of steroid metabolic process	0.08221	0.61227	0.07817	0.30748	0.06122	0.24913	0.50184	0.13934	0.10243	0.06449	0.43474	0.8639	0.36747	0.17086	0.21093	0.86358	0.7463	0.68613	0.85595	0.87975	0.89784	0.43236	0.98567	0.85191	0.99539	0.65763	0.06837	0.67475	0.82837	0.89471
GO:0045943	positive regulation of transcription from RNA polymerase I promoter	0.16669	0.30151	0.30841	0.14782	0.20959	0.21897	0.51927	0.43696	0.3689	0.43241	0.21279	0.1817	0.11597	0.02984	0.41583	0.66839	0.20288	0.077	0.53649	0.22775	0.04476	0.59575	0.46298	0.41311	0.37822	0.82681	0.82256	0.92784	0.25226	0.23567
GO:0045944	positive regulation of transcription from RNA polymerase II promoter	0.91062	0.27257	0.86998	0.62503	0.16606	0.93586	0.40649	0.61789	0.69566	0.14481	0.89914	0.5897	0.94661	0.97256	0.97574	0.07701	0.0091	0.00149	0.01721	0.56584	0.0134	0.21584	0.06481	0.07134	0.50913	0.00189	0.02996	0.00212	0.23138	4.80E-05
GO:0045966	positive regulation of ecdysteroid metabolic process	0.08221	0.61227	0.07817	0.30748	0.06122	0.24913	0.50184	0.13934	0.10243	0.06449	0.43474	0.8639	0.36747	0.17086	0.21093	0.86358	0.7463	0.68613	0.85595	0.87975	0.89784	0.43236	0.98567	0.85191	0.99539	0.65763	0.06837	0.67475	0.82837	0.89471
GO:0045977	"positive regulation of mitotic cell cycle, embryonic"	0.12536	0.32979	0.10985	0.1478	0.0273	0.50326	0.72864	0.60577	0.60772	0.57077	0.85279	0.9594	0.02381	0.50522	0.51326	0.94655	0.71369	0.92804	0.55539	0.64415	0.34972	0.40533	0.60252	0.63657	0.70604	0.24022	0.05522	0.81446	0.74444	0.3157
GO:0045981	positive regulation of nucleotide metabolic process	0.23639	0.48374	0.7337	0.66978	0.21326	0.97488	0.70504	0.86421	0.894	0.63359	0.9974	0.9819	0.93841	0.93602	0.56147	0.8313	0.75479	0.64686	0.33447	0.99747	0.1816	0.1624	0.35947	0.0477	0.63033	0.52078	0.05725	0.29295	0.01294	0.4046
GO:0045995	regulation of embryonic development	0.22407	0.3612	0.11617	0.67069	0.07885	0.88124	0.81326	0.48312	0.73616	0.12143	0.88762	0.9721	0.48341	0.35939	0.39217	0.94544	0.59654	0.54644	0.01106	0.99287	0.08453	0.69064	0.27886	0.40478	0.98903	0.03595	0.15762	0.51631	0.45938	0.23041
GO:0045998	positive regulation of ecdysteroid biosynthetic process	0.08221	0.61227	0.07817	0.30748	0.06122	0.24913	0.50184	0.13934	0.10243	0.06449	0.43474	0.8639	0.36747	0.17086	0.21093	0.86358	0.7463	0.68613	0.85595	0.87975	0.89784	0.43236	0.98567	0.85191	0.99539	0.65763	0.06837	0.67475	0.82837	0.89471
GO:0046008	"regulation of female receptivity, post-mating"	0.989	0.69197	0.61863	0.87792	0.51233	0.9358	0.25424	0.9974	0.8664	0.84507	0.4039	0.3807	0.23192	0.59884	0.196	0.16795	0.72892	0.30047	0.40703	0.53823	0.41568	0.16079	0.20405	0.07383	0.20381	0.52559	0.39505	0.62205	0.99987	0.82132
GO:0046011	regulation of oskar mRNA translation	0.97532	0.91648	0.92358	0.95568	0.75406	0.99721	0.83175	0.59842	0.86055	0.07037	0.79895	0.1013	0.90783	0.93991	0.96557	0.01356	0.03548	0.00428	0.00467	0.12279	0.08402	0.29944	0.59625	0.06215	0.83112	0.48545	0.76174	0.01733	0.04381	0.31724
GO:0046012	positive regulation of oskar mRNA translation	0.95099	0.80545	0.96065	0.98632	0.87806	0.60876	0.52078	0.47691	0.40614	0.32469	0.87911	0.0315	0.97826	0.93045	0.2165	0.0444	0.32739	0.00285	0.00376	0.39683	0.06587	0.2429	0.52557	0.19059	0.67223	0.45955	0.92934	0.0562	0.86639	0.37459
GO:0046021	regulation of transcription from RNA polymerase II promoter during mitotic cell cycle	NA	NA	NA	NA	0.45848	NA	NA	NA	NA	0.31812	NA	NA	NA	NA	0.84981	NA	NA	NA	NA	0.43475	NA	NA	NA	NA	0.86065	NA	NA	NA	NA	0.15968
GO:0046031	ADP metabolic process	0.44873	0.36215	0.2888	0.01572	0.75804	0.04228	0.15081	0.34265	0.21184	0.86369	0.91051	0.9585	0.98866	0.8776	0.25026	0.83194	0.63048	0.78944	0.93333	0.16631	0.84436	0.99348	0.83929	0.99142	0.66381	0.84095	0.29896	0.56398	0.46851	0.25367
GO:0046034	ATP metabolic process	0.16004	0.31268	0.11746	0.0964	0.31939	0.0438	0.38852	0.28017	0.11969	0.72645	0.28145	0.069	0.41643	0.79177	0.0008	0.2894	0.95427	0.74952	0.84868	0.01223	0.01102	0.38411	0.40265	0.10134	0.02291	0.27163	0.00772	0.04668	0.22121	0.51706
GO:0046058	cAMP metabolic process	0.04961	0.14272	0.25381	0.38498	0.0623	0.48429	0.65508	0.04018	0.23317	0.32108	0.9974	0.9801	0.99816	0.98367	0.71305	0.95815	0.94164	0.41053	0.11745	0.99994	0.41302	0.69105	0.9565	0.63248	0.6302	0.45957	0.00096	0.00752	0.01285	0.44997
GO:0046068	cGMP metabolic process	NA	0.34478	NA	NA	NA	NA	0.90924	NA	NA	NA	NA	0.9722	NA	NA	NA	NA	0.52676	NA	NA	NA	NA	0.28648	NA	NA	NA	NA	0.01411	NA	NA	NA
GO:0046112	nucleobase biosynthetic process	0.7576	0.94304	0.95619	0.87334	0.58293	0.29026	0.93443	0.8988	0.44024	0.98041	0.49852	0.4734	0.6314	0.20118	0.98108	0.22584	0.0049	0.30625	0.0202	0.18348	0.27898	0.24462	0.34221	0.32059	0.71529	0.69358	0.66023	0.31107	0.81525	0.1063
GO:0046113	nucleobase catabolic process	0.4986	NA	NA	NA	NA	0.65281	NA	NA	NA	NA	0.99988	NA	NA	NA	NA	0.51127	NA	NA	NA	NA	0.38435	NA	NA	NA	NA	0.11746	NA	NA	NA	NA
GO:0046128	purine ribonucleoside metabolic process	0.10965	0.89766	0.82781	0.35809	0.19771	0.26264	0.41449	0.30133	0.16617	0.51856	0.02443	0.7245	0.99755	0.31729	0.14142	0.63241	0.10169	0.59618	0.85148	0.97215	0.93442	0.65592	0.60567	0.76186	0.51856	0.79013	0.89471	0.02521	0.7694	0.85193
GO:0046129	purine ribonucleoside biosynthetic process	NA	NA	0.57137	NA	NA	NA	NA	0.71752	NA	NA	NA	NA	0.64298	NA	NA	NA	NA	0.68061	NA	NA	NA	NA	0.13344	NA	NA	NA	NA	0.16244	NA	NA
GO:0046130	purine ribonucleoside catabolic process	NA	NA	0.76029	NA	NA	NA	NA	0.53621	NA	NA	NA	NA	0.92301	NA	NA	NA	NA	0.10777	NA	NA	NA	NA	0.37118	NA	NA	NA	NA	0.11158	NA	NA
GO:0046131	pyrimidine ribonucleoside metabolic process	0.89905	0.74005	0.72717	0.4657	0.45485	0.78716	0.80846	0.99539	0.99358	NA	0.44655	0.4553	0.75963	0.81308	0.61843	0.35946	0.7145	0.4257	0.73262	0.61765	0.18481	0.28025	0.15122	0.042	NA	0.71443	0.74954	0.51926	0.2179	0.42805
GO:0046132	pyrimidine ribonucleoside biosynthetic process	NA	NA	0.88005	NA	0.45485	NA	NA	0.99605	NA	NA	NA	NA	0.7901	NA	0.61843	NA	NA	0.31716	NA	0.61765	NA	NA	0.06141	NA	NA	NA	NA	0.25913	NA	0.42805
GO:0046134	pyrimidine nucleoside biosynthetic process	NA	NA	0.88005	NA	0.45485	NA	NA	0.99605	NA	NA	NA	NA	0.7901	NA	0.61843	NA	NA	0.31716	NA	0.61765	NA	NA	0.06141	NA	NA	NA	NA	0.25913	NA	0.42805
GO:0046148	pigment biosynthetic process	0.00392	0.99958	0.02529	0.21868	0.64773	0.01369	0.29905	0.3709	0.0573	1	0.44362	0.7924	0.26428	0.0022	0.06304	0.61853	0.1021	0.82852	0.31482	0.63586	0.31692	0.40744	0.84109	0.71358	0.11404	0.49765	0.28715	0.72719	0.98762	0.99996
GO:0046152	ommochrome metabolic process	0.45024	0.98695	0.37567	0.5531	0.34721	0.96751	0.81856	0.44349	0.79569	0.98603	0.95788	0.9921	0.30274	0.30909	0.70109	0.25058	0.09392	0.69147	0.20552	0.59479	0.49189	0.54553	0.77134	0.47466	1	0.58848	0.06153	0.55773	0.9104	0.2557
GO:0046154	rhodopsin metabolic process	0.05785	0.55373	0.07725	0.46555	0.28091	0.01072	0.23423	0.21342	0.04711	0.35059	0.78345	0.2781	0.99498	1	0.01668	0.57225	0.15102	0.91626	0.41254	0.35884	0.74006	0.77458	0.89046	0.97374	0.56946	0.95897	0.7695	0.91938	0.96141	0.99996
GO:0046158	ocellus pigment metabolic process	0.45024	0.98695	0.37567	0.5531	0.34721	0.96751	0.81856	0.44349	0.79569	0.98603	0.95788	0.9921	0.30274	0.30909	0.70109	0.25058	0.09392	0.69147	0.20552	0.59479	0.49189	0.54553	0.77134	0.47466	1	0.58848	0.06153	0.55773	0.9104	0.2557
GO:0046164	alcohol catabolic process	0.46238	0.88525	0.71143	0.26923	0.8421	0.0135	0.01588	0.05198	0.03159	0.25401	0.23018	0.2749	0.272	0.07353	0.47752	0.74564	0.10955	0.4536	0.80475	0.46885	0.96976	0.98205	0.92922	0.98478	0.95415	0.97129	0.94757	0.92705	0.99914	0.74261
GO:0046165	alcohol biosynthetic process	0.78026	0.52429	0.09389	0.25445	0.44654	0.08868	0.07576	0.22954	0.01088	0.58121	0.43253	0.8712	0.38773	0.33356	0.74224	0.26701	0.83946	0.91725	0.87506	0.83689	0.63681	0.31696	0.98176	0.71373	0.57414	0.42501	0.23395	0.40663	0.11413	0.20209
GO:0046174	polyol catabolic process	0.46238	0.90082	0.79123	0.51649	0.5937	0.0135	0.0464	0.01231	0.05623	0.10663	0.23018	NA	0.23214	0.04635	0.53079	0.74564	0.18737	0.21842	0.80953	0.40728	0.96976	0.97138	0.94068	0.9873	0.97525	0.97129	NA	0.88054	0.99928	0.89089
GO:0046189	phenol-containing compound biosynthetic process	0.09836	0.04909	0.02023	0.03942	0.6477	0.1381	0.05216	0.80689	0.84216	0.93722	0.03341	0.3174	0.10227	0.03066	0.03977	0.22633	0.10516	0.29398	0.55284	0.78754	0.18268	0.32402	0.55826	0.30657	0.08016	0.68457	0.86632	0.94263	0.84891	0.90912
GO:0046209	nitric oxide metabolic process	NA	NA	0.88555	0.42534	NA	NA	NA	0.3469	0.22687	NA	NA	NA	0.99464	0.10255	NA	NA	NA	0.29554	0.64406	NA	NA	NA	0.18181	0.77384	NA	NA	NA	0.02858	0.64401	NA
GO:0046328	regulation of JNK cascade	0.47181	0.67784	0.09804	0.24298	0.54333	0.80482	0.81603	0.45571	0.91993	0.62218	0.73792	0.9988	0.94099	0.63014	0.95083	0.61043	0.0122	0.32142	0.12177	0.95537	0.08903	0.32398	0.60969	0.1203	0.49727	0.00199	0.02403	0.39438	0.39179	0.00112
GO:0046329	negative regulation of JNK cascade	0.46916	0.67849	0.63496	0.36502	0.37237	0.72852	0.64454	0.56623	0.92134	0.73438	0.42589	0.8283	0.79595	0.7553	0.51102	0.88784	0.11594	0.34682	0.32239	0.70107	0.20737	0.19106	0.23455	0.09544	0.11976	0.10158	0.20263	0.08395	0.53584	0.06659
GO:0046330	positive regulation of JNK cascade	0.45467	0.53765	0.11784	0.47838	0.00201	0.54473	0.71571	0.12852	0.91311	0.14423	0.88056	0.9612	0.0045	0.32557	0.95488	0.32795	0.03865	0.71769	0.21388	0.99836	0.36651	0.5173	0.85875	0.54838	0.96941	0.02496	0.0413	0.75555	0.71316	0.06052
GO:0046331	lateral inhibition	0.22757	0.51328	0.01064	0.31411	0.58672	0.30088	0.34686	0.53281	0.18959	0.58928	0.92129	0.9964	0.80711	0.81035	0.55934	0.40106	0.64433	0.95004	0.11482	0.60095	0.68308	0.63304	0.71599	0.37296	0.60288	0.00073	0.05187	0.27201	0.0705	0.26237
GO:0046344	ecdysteroid catabolic process	0.75679	0.81605	0.99143	0.99704	0.9889	0.0148	0.01224	0.02677	0.00296	0.2618	0.01568	0.8723	1	NA	0.20575	0.0936	0.30896	0.00437	0.04244	0.08369	0.76459	0.98919	0.83862	0.86319	0.51609	0.9998	0.0659	0.00612	NA	0.14791
GO:0046348	amino sugar catabolic process	0.48839	0.53288	0.34305	0.62044	0.39573	0.03127	0.24951	0.04949	0.26422	0.22066	0.06485	0.4168	0.01576	0.79377	0.26001	0.3005	0.14931	0.63495	0.03728	0.6251	0.74803	0.98096	0.99837	0.99359	0.43966	0.91261	0.97933	0.7757	0.99447	0.58081
GO:0046349	amino sugar biosynthetic process	0.38638	0.65992	0.03192	0.2143	0.69819	0.53665	0.96503	0.137	0.5016	0.71774	0.05968	0.0813	0.03574	0.7592	0.11013	0.99758	0.51326	0.99575	0.3858	0.01602	0.79758	0.35348	0.92948	0.72888	0.50869	0.99162	0.99446	0.99448	0.65354	0.92599
GO:0046365	monosaccharide catabolic process	0.76258	0.95972	0.03008	0.6794	0.73654	0.04838	0.16337	0.20863	0.08908	0.75588	0.56435	0.5057	0.68304	0.14217	0.69774	0.65512	0.13929	0.81679	0.4695	0.40117	0.59303	0.18927	0.84497	0.9386	0.186	0.57004	0.5409	0.16574	0.45195	0.59318
GO:0046390	ribose phosphate biosynthetic process	0.6965	0.67817	0.58006	0.12549	0.11754	0.97891	0.96477	0.97116	0.86471	0.83821	0.93508	0.7578	0.98836	0.59488	0.20227	0.61142	0.56267	0.94837	0.97452	0.99983	0.22078	0.33462	0.27056	0.01861	0.26965	0.88925	0.79205	0.54533	0.52194	0.71542
GO:0046394	carboxylic acid biosynthetic process	0.15367	0.19621	0.19484	0.09464	0.43099	0.106	0.56441	0.25174	0.96526	0.99997	0.10928	0.2485	0.31922	0.48609	0.94187	0.04067	0.02411	0.24695	0.14139	0.17064	0.81763	0.07406	0.5693	0.55638	0.19147	0.10832	0.47226	0.65735	0.85101	0.88866
GO:0046395	carboxylic acid catabolic process	0.31398	0.92666	0.88883	0.01917	0.69744	0.08464	0.03899	0.06252	0.00295	0.9186	0.8218	0.1135	0.60624	0.03587	0.05931	0.68142	0.01347	0.42631	0.84451	0.25497	0.78066	0.81146	0.88176	0.97682	0.70706	0.29129	0.75862	0.72435	0.94604	0.99952
GO:0046425	regulation of JAK-STAT cascade	0.63087	0.21027	0.27156	0.69946	0.21	0.24331	0.09671	0.03621	0.19268	0.60896	0.61141	0.1475	0.9921	0.80478	0.7106	0.12011	0.20815	0.19053	0.08569	0.30285	0.84106	0.98448	0.2679	0.93128	0.8227	0.19276	0.90962	0.31151	0.02012	0.10093
GO:0046426	negative regulation of JAK-STAT cascade	0.32582	0.03862	0.25556	0.52925	0.10135	0.56896	0.04564	0.40898	0.34944	0.22782	0.83299	0.1671	0.5134	0.95495	0.67097	0.25581	0.3751	0.09124	0.0024	0.77867	0.11343	0.5375	0.09511	0.3868	0.90488	0.0367	0.70197	0.27603	0.0908	0.78011
GO:0046427	positive regulation of JAK-STAT cascade	0.93613	0.9118	0.63795	0.4104	0.82967	0.03069	0.04382	0.14824	0.03601	0.65037	0.07141	0.1919	0.7948	0.19527	0.50211	0.27812	0.08652	0.42396	0.27345	0.34019	0.81602	0.9797	0.58949	0.95927	0.18942	0.32467	0.63024	0.06475	0.12209	0.06359
GO:0046434	organophosphate catabolic process	0.3768	0.97353	0.93815	0.2775	0.97899	0.00633	0.21511	0.34804	0.38746	0.18315	0.31005	0.6019	0.14763	0.00292	0.24879	0.43314	0.46699	0.29928	0.45355	0.17194	0.91181	0.9442	0.80862	0.89092	0.90115	0.71557	0.72395	0.4176	0.9987	0.99996
GO:0046456	icosanoid biosynthetic process	0.18301	0.22803	0.25367	0.40497	0.94218	0.61857	0.65379	0.90018	0.6591	0.97561	0.84009	0.7264	0.78209	0.54119	NA	0.47542	0.76957	0.70272	0.26106	0.37363	0.1988	0.2507	0.44411	0.28076	0.13642	0.20841	0.05371	0.29925	0.85237	NA
GO:0046457	prostanoid biosynthetic process	0.18301	0.22803	0.25367	0.40497	0.94218	0.61857	0.65379	0.90018	0.6591	0.97561	0.84009	0.7264	0.78209	0.54119	NA	0.47542	0.76957	0.70272	0.26106	0.37363	0.1988	0.2507	0.44411	0.28076	0.13642	0.20841	0.05371	0.29925	0.85237	NA
GO:0046460	neutral lipid biosynthetic process	0.23109	0.65841	0.2828	0.23525	0.05214	0.49372	0.30652	0.38652	0.56934	0.21561	0.65245	0.6785	0.64786	0.07773	0.08847	0.63219	0.50302	0.10736	0.44885	0.74451	0.25481	0.60703	0.40251	0.72299	0.64875	0.78193	0.18542	0.11403	0.97506	0.96544
GO:0046461	neutral lipid catabolic process	0.82358	0.56877	0.81317	0.31937	0.94086	0.49039	0.38722	0.24889	0.02492	0.96839	0.17417	0.0473	0.11936	0.19439	0.0345	0.60688	0.24762	0.06125	0.69489	0.12905	0.88165	0.32132	0.36293	0.85318	0.04226	0.38952	0.7071	0.28159	0.99968	0.9996
GO:0046463	acylglycerol biosynthetic process	0.23109	0.65841	0.2828	0.23525	0.05214	0.49372	0.30652	0.38652	0.56934	0.21561	0.65245	0.6785	0.64786	0.07773	0.08847	0.63219	0.50302	0.10736	0.44885	0.74451	0.25481	0.60703	0.40251	0.72299	0.64875	0.78193	0.18542	0.11403	0.97506	0.96544
GO:0046464	acylglycerol catabolic process	0.82358	0.56877	0.81317	0.31937	0.94086	0.49039	0.38722	0.24889	0.02492	0.96839	0.17417	0.0473	0.11936	0.19439	0.0345	0.60688	0.24762	0.06125	0.69489	0.12905	0.88165	0.32132	0.36293	0.85318	0.04226	0.38952	0.7071	0.28159	0.99968	0.9996
GO:0046466	membrane lipid catabolic process	NA	NA	0.86027	0.33451	NA	NA	NA	0.96077	NA	NA	NA	NA	0.54667	NA	NA	NA	NA	0.04377	0.23064	NA	NA	NA	0.68221	NA	NA	NA	NA	0.80361	NA	NA
GO:0046467	membrane lipid biosynthetic process	0.88161	0.65077	0.09529	0.18134	0.13595	0.42598	0.46464	0.53419	0.12375	0.35456	0.11361	0.3778	0.26116	0.19876	0.35075	0.31862	0.41896	0.51007	0.79854	0.52036	0.63574	0.76955	0.38288	0.56353	0.41398	0.92369	0.9922	0.70375	0.37261	0.89833
GO:0046474	glycerophospholipid biosynthetic process	0.48516	0.2349	0.19379	0.16981	0.13575	0.0552	0.28052	0.01874	0.06075	0.02798	0.03552	0.7042	0.52722	0.63466	0.08693	0.63328	0.73504	0.67238	0.77513	0.79714	0.90357	0.90165	0.86842	0.84778	0.81244	0.97201	0.85302	0.43739	0.86133	0.48686
GO:0046483	heterocycle metabolic process	0.75173	0.41973	0.67706	0.12138	0.65345	0.78093	0.15043	0.59563	0.54105	0.96939	0.03585	0.0195	0.18049	0.2082	0.43588	0.14572	0.80336	0.18723	0.63269	0.50426	0.1096	0.09957	0.19359	0.93458	0.49221	0.39583	0.07402	0.02227	0.31013	0.80777
GO:0046485	ether lipid metabolic process	0.12343	0.13378	1	0.21101	1	0.94666	0.73562	0.71959	0.94844	0.99996	0.12275	0.0929	0.01899	0.04179	0.17704	0.12159	0.1234	0.20754	0.10725	0.73127	0.01815	0.03155	0.02305	1	0.01201	0.49927	0.86748	0.89894	0.80993	0.83701
GO:0046486	glycerolipid metabolic process	0.73352	0.67687	0.85975	0.76177	0.72618	0.45862	0.23263	0.21488	0.104	0.84598	0.23325	0.131	0.53168	0.06252	0.01681	0.23478	0.11822	0.32589	0.38721	0.48675	0.38813	0.51482	0.36591	0.70379	0.04544	0.72156	0.47538	0.38144	0.99944	0.99892
GO:0046487	glyoxylate metabolic process	NA	0.99922	0.97899	0.45361	0.92275	NA	0.26581	0.01298	0.09811	0.39145	NA	NA	NA	NA	NA	NA	0.00762	0.04801	0.6245	0.0794	NA	0.99132	0.9921	0.98527	0.22863	NA	NA	NA	NA	NA
GO:0046488	phosphatidylinositol metabolic process	0.46481	0.37617	0.07242	0.72284	0.17727	0.0288	0.05458	0.21965	0.23299	0.17773	0.42066	0.6866	0.81878	0.52275	0.01341	0.60877	0.80614	0.4576	0.20932	0.80138	0.82573	0.84853	0.73777	0.87948	0.93568	0.72622	0.6718	0.48429	0.99335	0.57661
GO:0046496	nicotinamide nucleotide metabolic process	0.06328	0.66806	0.13375	0.02305	0.85338	0.02212	0.73671	0.62854	0.18028	0.79729	0.59882	0.4693	0.83571	0.74862	0.04228	0.62141	0.20929	0.61364	0.91006	0.09484	0.85042	0.74893	0.77402	0.81452	0.76819	0.9973	0.49701	0.91332	0.89694	0.56896
GO:0046498	S-adenosylhomocysteine metabolic process	0.19709	0.95887	0.8641	0.73678	0.72978	0.54267	0.13013	0.3872	0.4579	0.4172	NA	NA	0.99906	0.14485	NA	0.82642	0.04909	0.40566	0.10965	0.65549	0.79284	0.80521	0.47765	0.85893	0.68656	NA	NA	0.19131	0.7803	NA
GO:0046500	S-adenosylmethionine metabolic process	NA	0.92516	0.55905	0.52268	0.76962	NA	0.05096	0.1793	0.29405	0.4172	NA	NA	NA	NA	NA	NA	0.34422	0.58926	0.83191	0.60891	NA	0.9699	0.91182	0.98963	0.68656	NA	NA	NA	NA	NA
GO:0046503	glycerolipid catabolic process	0.73724	0.6225	0.86305	0.51163	0.95989	0.56212	0.48949	0.38126	0.04611	0.95737	0.09361	0.0721	0.14946	0.15842	0.04797	0.67043	0.20856	0.02576	0.52103	0.16326	0.84264	0.31099	0.391	0.82498	0.02281	0.42466	0.52275	0.2956	0.9228	0.96738
GO:0046504	glycerol ether biosynthetic process	0.12343	0.13378	1	0.21101	1	0.94666	0.73562	0.71959	0.94844	0.99996	0.12275	0.0929	0.01899	0.04179	0.17704	0.12159	0.1234	0.20754	0.10725	0.73127	0.01815	0.03155	0.02305	1	0.01201	0.49927	0.86748	0.89894	0.80993	0.83701
GO:0046513	ceramide biosynthetic process	NA	0.92949	0.80126	0.23855	NA	NA	0.6861	0.58894	0.49261	NA	NA	0.0222	0.04544	0.07689	NA	NA	0.37591	0.53999	0.48826	NA	NA	0.4398	0.33307	0.64751	NA	NA	0.99861	0.96479	0.60717	NA
GO:0046528	imaginal disc fusion	0.10455	0.70593	0.55105	0.634	0.19325	0.50854	0.91591	0.30533	0.92313	0.48094	0.5974	0.9994	0.05036	0.57643	0.99869	0.76099	0.29421	0.12109	0.16186	0.98574	0.72868	0.60225	0.66496	0.205	0.20858	0.04663	0.11294	0.8586	0.02655	0.17992
GO:0046529	"imaginal disc fusion, thorax closure"	0.10455	0.70593	0.55105	0.634	0.19325	0.50854	0.91591	0.30533	0.92313	0.48094	0.5974	0.9994	0.05036	0.57643	0.99869	0.76099	0.29421	0.12109	0.16186	0.98574	0.72868	0.60225	0.66496	0.205	0.20858	0.04663	0.11294	0.8586	0.02655	0.17992
GO:0046530	photoreceptor cell differentiation	0.25551	0.41611	0.39848	0.51216	0.09872	0.94803	0.77652	0.55923	0.90888	0.62374	0.96648	0.996	0.90881	0.99262	0.9982	0.20423	0.71409	0.11967	0.23761	0.91479	0.67614	0.13939	0.18767	0.11607	0.75866	0.02495	0.0386	0.10793	0.11362	0.02559
GO:0046532	regulation of photoreceptor cell differentiation	0.48331	0.66972	0.6241	0.79461	0.14048	0.86397	0.8943	0.72751	0.97394	0.8702	0.95646	0.8456	0.67603	0.70501	0.97824	0.21303	0.00645	0.08172	0.04896	0.69356	0.10354	0.08105	0.61496	0.01663	0.3989	0.00113	0.08873	0.47008	0.33854	0.43871
GO:0046533	negative regulation of photoreceptor cell differentiation	0.67681	0.03423	0.31727	0.9838	0.31562	0.96818	0.80164	0.75459	0.78838	0.92682	0.70822	0.6958	0.93404	0.91627	0.79733	0.28817	0.84587	0.25644	0.3538	0.45262	0.04356	0.08116	0.0246	0.01964	0.22453	0.44783	0.62791	0.06619	0.12956	0.47845
GO:0046534	positive regulation of photoreceptor cell differentiation	0.37709	0.9789	0.6045	0.98545	0.18522	0.715	0.97682	0.63748	0.95298	0.39721	0.90991	0.3029	0.45457	0.57665	0.01749	0.45198	0.01152	0.22727	0.01174	0.99618	0.54245	0.1193	0.42103	0.05748	0.655	0.02596	0.02898	0.76984	0.63121	0.48765
GO:0046545	development of primary female sexual characteristics	0.36468	0.96904	0.89744	0.98862	0.51313	0.37781	0.6535	0.6948	0.84998	0.51728	0.68459	0.9887	0.85399	0.26747	0.42231	0.53986	0.32317	0.14537	0.03886	0.35343	0.77213	0.89648	0.08733	0.04603	0.06245	0.36045	0.10527	0.32165	0.06091	0.64603
GO:0046546	development of primary male sexual characteristics	0.86667	0.7135	0.97678	0.73398	0.38569	0.99898	0.80828	0.97955	0.93947	0.9765	0.01621	0.0522	0.50295	0.5518	0.37911	0.31082	0.15809	0.0613	0.76612	0.657	0.26502	0.38348	0.16506	0.5683	0.26209	0.96575	0.97952	0.96241	0.6648	0.88559
GO:0046552	photoreceptor cell fate commitment	0.36801	0.50898	0.1749	0.95731	0.02579	0.81965	0.91808	0.59528	0.80878	0.62403	0.97024	0.9105	0.4483	0.9896	0.54464	0.38774	0.30266	0.54745	0.05146	0.94503	0.01336	0.29218	0.4705	0.82921	0.85696	0.41248	0.09862	0.46863	0.11241	0.19303
GO:0046578	regulation of Ras protein signal transduction	0.23408	0.67488	0.14893	0.7933	0.39498	0.9032	0.85922	0.64981	0.89713	0.53114	0.23528	0.6585	0.62727	0.6637	0.9933	0.23074	0.00976	0.24517	0.42344	0.2565	0.22694	0.01999	0.11104	0.04439	0.32344	0.16057	0.89944	0.18787	0.22588	0.67273
GO:0046579	positive regulation of Ras protein signal transduction	0.20065	0.26159	0.26996	0.11095	0.60878	0.96059	0.90734	0.866	0.93273	0.47076	0.43929	0.1515	0.47263	0.75325	0.94815	0.00937	0.02734	0.00491	0.00291	0.11582	4.00E-05	0.04781	0.03009	0.0198	0.2667	0.00522	0.9223	0.14423	0.27076	0.00616
GO:0046580	negative regulation of Ras protein signal transduction	0.78489	0.83464	0.66441	0.93871	0.2434	0.9506	0.74894	0.81995	0.89572	0.7998	0.79947	0.9407	0.90618	0.96687	0.43994	0.12202	0.05607	0.54264	0.00914	0.85838	0.28069	0.48683	0.37631	0.29971	0.41076	0.0583	0.00505	0.50826	0.3417	0.54899
GO:0046595	establishment of pole plasm mRNA localization	0.78578	NA	NA	NA	NA	0.93546	NA	NA	NA	NA	0.86277	NA	NA	NA	NA	0.21261	NA	NA	NA	NA	0.14595	NA	NA	NA	NA	0.28914	NA	NA	NA	NA
GO:0046596	regulation of viral entry into host cell	0.10126	0.74374	0.42885	0.1117	0.67934	0.52702	0.70118	0.27924	0.22375	0.75912	0.08628	0.2088	1	0.05886	0.15073	0.61102	0.36007	0.21047	0.39264	0.10669	0.29643	0.76462	0.71174	0.379	0.41274	0.83009	0.77462	0.89364	0.21833	0.79737
GO:0046598	positive regulation of viral entry into host cell	0.10126	0.74374	0.42885	0.1117	0.67934	0.52702	0.70118	0.27924	0.22375	0.75912	0.08628	0.2088	0.00892	0.05886	0.15073	0.61102	0.36007	0.21047	0.39264	0.10669	0.29643	0.76462	0.71174	0.379	0.41274	0.83009	0.77462	0.89364	0.21833	0.79737
GO:0046599	regulation of centriole replication	0.90007	0.92211	0.95408	0.90259	0.80816	0.71651	0.85408	0.9822	0.97662	0.41907	0.38453	0.5346	0.65426	0.94798	0.95888	0.11803	0.05464	0.0041	0.02585	0.23221	0.14171	0.18842	0.19711	0.07206	0.51221	0.84199	0.70313	0.15188	0.56969	0.10019
GO:0046605	regulation of centrosome cycle	0.77677	0.97352	0.9466	0.88804	0.37083	0.4262	0.81655	0.789	0.8232	0.38305	0.53629	0.6737	0.60938	0.93997	0.87678	0.39916	0.0379	0.74208	0.04845	0.51772	0.40378	0.2488	0.28579	0.17124	0.91443	0.57698	0.75866	0.06834	0.55185	0.18051
GO:0046620	regulation of organ growth	0.89369	0.61521	0.63003	0.98627	0.5353	0.97523	0.85571	0.81434	0.59808	0.47355	0.99619	0.9172	0.35142	0.85563	0.87252	0.286	0.01506	0.01169	0.00037	0.82454	0.20408	0.45889	0.62719	0.33022	0.77692	0.17876	0.03724	0.38707	0.1291	0.30123
GO:0046621	negative regulation of organ growth	0.35664	0.56489	0.54914	0.87275	0.11448	0.54715	0.81458	0.66439	0.39612	0.31324	0.95952	0.9867	0.47936	0.91044	0.93858	0.50261	0.04369	0.37809	0.01725	0.7675	0.1905	0.49616	0.74097	0.82295	0.86134	0.00123	0.01922	0.61611	0.01771	0.13236
GO:0046622	positive regulation of organ growth	0.68361	0.57279	0.86661	0.99192	0.20278	0.94773	0.63902	0.82312	0.54265	0.89685	0.86984	0.5732	0.3071	0.56561	0.79666	0.7486	0.09307	0.03502	0.06709	0.81605	0.30831	0.6432	0.30982	0.25326	0.47669	0.51319	0.2311	0.3455	0.29195	0.75153
GO:0046626	regulation of insulin receptor signaling pathway	0.8488	0.90683	0.86073	0.92058	0.80744	0.4484	0.03583	0.5849	0.33893	0.64894	0.83834	0.3935	0.40429	0.94897	0.89769	0.31149	0.10047	0.02809	0.00182	0.66291	0.82009	0.15265	0.38393	0.89932	0.27208	0.44905	0.38586	0.25091	0.11738	0.38081
GO:0046627	negative regulation of insulin receptor signaling pathway	0.66366	0.76058	0.8792	0.85948	0.93183	0.08418	0.07957	0.26657	0.08116	0.79142	0.51796	0.1277	0.39701	0.89057	0.19077	0.50633	0.43213	0.02881	0.01126	0.57215	0.84398	0.43512	0.36174	0.94997	0.32402	0.5506	0.90698	0.10511	0.3379	0.78915
GO:0046653	tetrahydrofolate metabolic process	0.97345	0.97948	0.66442	0.81556	0.99681	0.14427	0.1065	0.01493	0.05398	0.37487	0.99709	0.5102	0.86028	0.80614	0.47996	0.05831	0.09703	0.11745	0.16749	0.15665	0.96353	0.94	0.90336	0.8801	0.25923	0.03406	0.35806	0.41144	0.08295	0.73915
GO:0046660	female sex differentiation	0.22881	0.87928	0.98087	0.97065	0.581	0.2759	0.52823	0.92549	0.81659	0.28506	0.80499	0.9411	0.88195	0.11816	0.35912	0.58376	0.26667	0.32259	0.41976	0.56388	0.76974	0.68139	0.13965	0.4822	0.22816	0.10277	0.39559	0.53308	0.00958	0.46133
GO:0046661	male sex differentiation	0.23729	0.28814	0.59414	0.65137	0.0681	0.94864	0.98948	0.97645	0.87596	0.95568	0.91718	0.4541	0.42455	0.43453	0.13616	0.7703	0.46839	0.39447	0.66278	0.42407	0.2934	0.2166	0.17164	0.51696	0.08791	0.39303	0.75081	0.3893	0.12307	0.81339
GO:0046662	regulation of oviposition	0.73065	0.88278	0.98335	0.05109	0.84726	0.29368	0.6562	0.11427	0.08085	0.7685	0.15235	0.2442	0.71529	0.24566	0.05582	0.21084	0.99759	0.03435	0.76334	0.13706	0.26477	0.20537	0.90376	0.7237	0.13687	0.66897	0.8469	0.93029	0.44734	0.90586
GO:0046663	"dorsal closure, leading edge cell differentiation"	0.99958	0.72151	0.71305	0.95965	0.8103	0.17755	0.99649	0.87552	0.9054	0.82205	0.99962	0.5358	0.96471	0.98623	0.85163	0.08321	0.07688	0.08078	0.03158	0.78822	0.50925	0.26719	0.58557	0.02931	0.42012	0.00101	0.24386	0.31111	0.01782	0.32845
GO:0046664	"dorsal closure, amnioserosa morphology change"	0.5229	0.67637	0.7034	0.85123	0.27345	0.97438	0.98771	0.62522	0.86321	0.93015	0.66152	0.1179	0.32819	0.03472	0.10038	0.3169	0.60135	0.44883	0.05477	0.62123	0.12415	0.00126	0.1551	1.50E-05	0.42071	0.13408	0.2618	0.57562	0.3016	0.40023
GO:0046665	amnioserosa maintenance	NA	NA	NA	NA	0.14663	NA	NA	NA	NA	0.85068	NA	NA	NA	NA	0.78531	NA	NA	NA	NA	0.74907	NA	NA	NA	NA	0.49445	NA	NA	NA	NA	0.71898
GO:0046666	retinal cell programmed cell death	0.35387	0.74504	0.22894	0.82093	0.21	0.76838	0.29893	0.6046	0.48811	0.18791	0.99493	0.8424	0.72375	0.73003	0.99749	0.61922	0.67042	0.9958	0.17033	0.99988	0.61678	0.80977	0.75245	0.72363	0.97355	0.01636	0.13873	0.02754	0.08522	0.08856
GO:0046667	compound eye retinal cell programmed cell death	0.63356	0.61281	0.11669	0.72723	0.38589	0.76552	0.77403	0.71451	0.71537	0.38227	0.79715	0.6384	0.88322	0.84405	0.91896	0.83588	0.72725	0.99203	0.2613	0.99991	0.51043	0.51705	0.44626	0.28969	0.94793	0.11386	0.19761	0.03621	0.40849	0.17375
GO:0046668	regulation of retinal cell programmed cell death	0.67515	0.36505	0.01705	0.8044	1	0.71568	0.8567	0.77315	0.68293	0.61286	0.84674	0.3565	0.77249	0.59783	0.9985	0.77878	0.93434	0.99727	0.30782	0.99993	0.72015	0.30492	0.38126	0.26942	0.89165	0.17195	0.16926	0.15869	0.12345	0.17579
GO:0046669	regulation of compound eye retinal cell programmed cell death	0.67515	0.36505	0.01705	0.8044	0.00894	0.71568	0.8567	0.77315	0.68293	0.61286	0.84674	0.3565	0.77249	0.59783	0.9985	0.77878	0.93434	0.99727	0.30782	0.99993	0.72015	0.30492	0.38126	0.26942	0.89165	0.17195	0.16926	0.15869	0.12345	0.17579
GO:0046670	positive regulation of retinal cell programmed cell death	0.68763	0.19626	0.03768	0.89313	0.03111	0.47534	0.4055	0.17153	0.42809	0.37099	0.8596	0.3587	0.04349	0.85892	0.98948	0.46775	0.37752	0.96783	0.60028	0.79625	0.68546	0.72057	0.65424	0.80571	0.51939	0.21415	0.51124	0.85651	0.43337	0.18952
GO:0046671	negative regulation of retinal cell programmed cell death	0.50688	0.37525	1	0.72517	1	0.2629	0.91138	0.67392	0.76582	0.2187	0.91126	0.3667	0.99739	0.38323	0.89482	0.86399	0.70893	0.99838	0.15867	0.99996	0.5779	0.34562	0.70079	0.12546	0.92779	1	0.14932	0.13288	0.33823	0.05244
GO:0046672	positive regulation of compound eye retinal cell programmed cell death	0.68763	0.19626	0.03768	0.89313	0.03111	0.47534	0.4055	0.17153	0.42809	0.37099	0.8596	0.3587	0.04349	0.85892	0.98948	0.46775	0.37752	0.96783	0.60028	0.79625	0.68546	0.72057	0.65424	0.80571	0.51939	0.21415	0.51124	0.85651	0.43337	0.18952
GO:0046673	negative regulation of compound eye retinal cell programmed cell death	0.50688	0.37525	0.00921	0.72517	0.00205	0.2629	0.91138	0.67392	0.76582	0.2187	0.91126	0.3667	0.99739	0.38323	0.89482	0.86399	0.70893	0.99838	0.15867	0.99996	0.5779	0.34562	0.70079	0.12546	0.92779	0.00716	0.14932	0.13288	0.33823	0.05244
GO:0046680	response to DDT	0.08037	0.86515	0.11242	0.66233	0.95992	1.10E-07	2.10E-05	1.80E-05	1.00E-05	0.40646	0.01467	0.046	0.38056	5.90E-06	0.0672	0.60533	0.3049	0.62161	0.03552	0.42336	0.94219	0.98927	0.6211	0.86846	0.55725	0.99001	1	0.95282	0.9997	0.94596
GO:0046683	response to organophosphorus	0.15374	0.77875	0.08643	0.809	0.30516	9.90E-05	0.21496	0.0436	0.07778	0.65092	0.00307	0.0043	0.36601	0.02089	0.00787	0.40568	0.46536	0.99574	0.00272	0.47327	0.95562	0.93476	0.84015	0.91497	0.59703	0.91126	0.99878	0.27903	0.99854	0.82218
GO:0046685	response to arsenic-containing substance	0.88082	0.844	0.54343	0.17242	0.03404	0.78368	0.51955	0.90445	0.81814	0.31287	0.82009	0.4344	0.44247	0.01583	0.29951	0.28385	0.17091	0.5143	0.75762	0.82562	0.45067	0.64475	0.13824	0.21465	0.79349	0.21169	0.68488	0.79073	0.38289	0.90843
GO:0046686	response to cadmium ion	0.58767	0.82325	0.73006	0.33911	0.38221	0.85513	0.13489	0.87304	0.94969	0.97746	0.92368	0.2773	0.85194	0.00381	0.28321	0.41659	0.49243	0.71645	0.09346	0.49872	0.18095	0.43755	0.09927	0.19575	0.15724	0.18252	0.74735	0.55029	0.96456	0.48864
GO:0046688	response to copper ion	0.42346	0.37969	0.8859	0.5305	0.69039	0.77747	0.26575	0.82142	0.94884	0.35238	0.45667	0.9574	0.58072	0.61633	0.13753	0.73942	0.87099	0.01134	0.23377	0.24478	0.85966	0.97952	0.06477	0.39884	0.16207	0.40167	0.40839	0.98081	0.44594	0.62529
GO:0046689	response to mercury ion	0.39572	0.2335	NA	NA	NA	0.00206	0.23585	NA	NA	NA	0.00287	0.1593	NA	NA	NA	0.75202	0.55323	NA	NA	NA	0.96262	0.92457	NA	NA	NA	0.96349	0.99959	NA	NA	NA
GO:0046692	sperm competition	0.68344	0.94731	0.17637	0.26673	0.3308	0.96394	0.35492	0.60264	0.66051	0.92016	0.69104	0.2526	0.8281	0.2927	0.18451	0.31336	0.60411	0.78028	0.40472	0.66978	0.03773	0.06746	0.34488	0.04426	0.15834	0.26782	0.8225	0.13932	0.46518	0.63393
GO:0046693	sperm storage	0.31413	0.00132	0.01673	0.01495	0.16863	0.2356	0.55662	0.42319	0.70894	0.99928	0.15279	0.185	0.93117	0.17011	0.23198	0.38704	0.99613	0.9338	0.98873	0.7723	0.82622	0.12933	0.49978	0.16725	0.00774	0.19898	0.48054	0.01717	0.44758	0.98384
GO:0046700	heterocycle catabolic process	0.04278	0.53462	0.74323	0.61236	0.19391	0.2195	0.22824	0.35287	0.71036	0.06813	0.65637	0.1943	0.61721	0.59721	0.74152	0.58601	0.66591	0.8446	0.80593	0.67964	0.65312	0.68	0.63846	0.23328	0.84662	0.17695	0.68111	0.62252	0.56743	0.54656
GO:0046701	insecticide catabolic process	0.39572	0.2335	NA	NA	NA	0.00206	0.23585	NA	NA	NA	0.00287	0.1593	NA	NA	NA	0.75202	0.55323	NA	NA	NA	0.96262	0.92457	NA	NA	NA	0.96349	0.99959	NA	NA	NA
GO:0046716	muscle cell cellular homeostasis	0.21009	0.40353	0.37134	0.12626	0.55661	0.46327	0.13949	0.43344	0.61422	0.72786	0.99537	0.8502	0.69686	1	0.59458	0.91991	0.64031	0.74892	0.97563	0.03903	0.39185	0.97303	0.53985	0.59913	0.56826	0.2458	0.17181	0.05895	0.05384	0.11074
GO:0046717	acid secretion	0.54334	0.6246	0.41783	0.30839	0.06087	0.92583	0.38279	0.10559	0.38301	0.72113	0.50463	0.2198	0.77784	0.67411	0.99169	0.40616	0.26615	0.33942	0.47862	0.7303	0.48783	0.41572	0.68122	0.49449	0.56463	0.37234	0.6984	0.30922	0.23318	0.28833
GO:0046718	viral entry into host cell	0.23176	0.66675	0.42885	0.1117	0.63849	0.49713	0.67666	0.27924	0.22375	0.72294	0.05382	0.3576	1	0.05886	0.12209	0.52804	0.32503	0.21047	0.39264	0.20377	0.26533	0.60048	0.71174	0.379	0.62425	0.81611	0.8423	0.89364	0.21833	0.77638
GO:0046777	protein autophosphorylation	0.49149	0.99222	0.65284	0.98703	0.00113	0.82298	0.66878	0.49235	0.9744	0.72105	0.91805	0.897	0.67777	0.9972	0.97844	0.56869	0.04028	0.42493	0.01994	0.99559	0.42574	0.39283	0.48587	0.09024	0.56441	0.32357	0.21893	0.40663	0.00207	0.40121
GO:0046785	microtubule polymerization	0.00832	0.00089	0.48646	0.25188	0.00507	0.06527	0.0441	0.05217	0.11145	0.00125	0.20277	0.6966	0.62497	0.77594	0.38987	0.85265	0.9597	0.8097	0.22849	0.99994	0.74846	0.91897	0.97984	0.87327	0.9759	0.20825	0.26118	0.41082	0.0269	0.16925
GO:0046822	regulation of nucleocytoplasmic transport	0.24268	0.53163	0.7726	0.99108	0.27113	0.06806	0.5405	0.06754	0.66282	0.4378	0.99527	0.9916	0.93781	1	0.76877	0.75711	0.02734	0.94357	0.14227	0.97032	0.78161	0.26352	0.56351	0.17455	0.58619	0.01018	0.10858	0.03851	0.18313	0.61826
GO:0046823	negative regulation of nucleocytoplasmic transport	0.86564	0.90255	0.94165	0.87846	0.75581	0.74369	0.92932	0.69311	0.93721	0.67868	0.87018	0.8152	0.95112	0.93467	0.93127	0.18089	0.03492	0.13306	0.0802	0.57916	0.37097	0.30016	0.17217	0.23741	0.51513	0.31747	0.26343	0.09457	0.18195	0.00855
GO:0046824	positive regulation of nucleocytoplasmic transport	0.21291	0.33281	0.92777	0.97296	0.60214	0.05581	0.61388	0.38724	0.85576	0.55729	0.99633	0.9985	0.94281	1	0.85594	0.72236	0.23052	0.9574	0.28284	0.48462	0.61863	0.17961	0.27905	0.05233	0.31609	0.02951	0.1776	0.10834	0.1682	0.08181
GO:0046825	regulation of protein export from nucleus	0.86791	0.71771	0.8618	0.89287	0.8837	0.70465	0.57724	0.64046	0.18469	0.89294	0.88353	0.9722	0.59555	0.95658	0.29417	0.4558	0.46479	0.13705	0.0443	0.38262	0.2646	0.17909	0.51519	0.65521	0.18835	0.04378	0.12712	0.40121	0.24544	0.79654
GO:0046827	positive regulation of protein export from nucleus	0.58098	0.65046	0.8618	0.91337	0.90836	0.75585	0.69527	0.64046	0.32368	0.91573	0.7371	0.9756	0.59555	0.96153	0.12185	0.30043	0.50617	0.13705	0.04223	0.42607	0.34536	0.21687	0.51519	0.53572	0.12528	0.08195	0.16458	0.40121	0.39809	0.86811
GO:0046834	lipid phosphorylation	0.53636	0.38007	0.63195	0.66876	0.24992	0.32399	0.23915	0.39474	0.37185	0.46956	0.67199	0.8095	0.88214	0.32732	0.07152	0.84947	0.45208	0.05338	0.34265	0.73578	0.9062	0.92796	0.65245	0.67488	0.50643	0.1645	0.44741	0.41847	0.95479	0.77836
GO:0046835	carbohydrate phosphorylation	0.94888	0.99832	0.9656	0.90782	0.92482	0.06027	0.18399	0.10035	0.06568	0.24712	0.36569	0.9265	0.97379	0.85563	0.57735	0.23639	0.02974	0.00255	0.48611	0.10644	0.93508	0.99802	0.89258	0.96458	0.44931	0.31164	0.30248	0.01878	0.33536	0.5355
GO:0046838	phosphorylated carbohydrate dephosphorylation	NA	0.91665	NA	0.77608	0.31075	NA	NA	NA	NA	0.18335	NA	NA	NA	NA	0.58996	NA	0.31436	NA	0.67197	0.80577	NA	NA	NA	NA	0.97876	NA	NA	NA	NA	0.58506
GO:0046839	phospholipid dephosphorylation	NA	NA	NA	0.61643	NA	NA	NA	NA	0.12569	NA	NA	NA	NA	0.16172	NA	NA	NA	NA	0.34244	NA	NA	NA	NA	0.95128	NA	NA	NA	NA	0.66558	NA
GO:0046843	dorsal appendage formation	0.89094	0.88508	0.87899	0.87713	0.38311	0.96092	0.9457	0.93882	0.97263	0.44723	0.9958	0.3386	0.99686	0.98978	0.9883	0.0701	0.05653	0.00175	0.00096	0.85629	0.16001	0.0587	0.32305	0.02063	0.46909	8.10E-05	0.48845	0.00045	0.01251	0.0066
GO:0046844	micropyle formation	0.85606	0.9337	0.49084	0.03936	0.32363	0.89027	0.77538	0.3436	0.8844	0.85396	0.97908	0.9999	0.75396	0.68065	0.81243	0.32211	0.1226	0.46252	0.38237	0.90751	0.47447	0.26608	0.69941	0.3798	0.08302	0.17523	0.03269	0.21208	0.25143	0.18415
GO:0046845	"branched duct epithelial cell fate determination, open tracheal system"	0.96344	0.62967	0.3887	0.53209	0.18628	0.78561	0.08533	0.08148	0.18141	0.05732	0.82105	0.851	NA	0.95279	0.52031	0.11094	0.55059	0.59739	0.9021	0.76589	0.7195	0.97586	0.99712	0.59959	0.98143	0.02589	0.48377	NA	0.16894	0.28917
GO:0046847	filopodium assembly	0.67588	0.80308	0.10565	0.95091	0.10754	0.95871	0.98384	0.80706	0.62057	0.9004	0.98187	0.9835	0.81252	0.70033	0.77924	0.43788	0.30932	0.58538	0.03417	0.98246	0.15748	0.54133	0.20929	0.09304	0.34948	0.01864	0.06882	0.37676	0.52644	0.12404
GO:0046854	phosphatidylinositol phosphorylation	0.62049	0.46043	0.47221	0.71607	0.32315	0.48482	0.31738	0.48971	0.43166	0.64183	0.63161	0.8344	0.75005	0.28626	0.04449	0.75218	0.40992	0.02903	0.49631	0.60077	0.90212	0.9367	0.56852	0.78379	0.28595	0.25933	0.48655	0.77331	0.901	0.80321
GO:0046855	inositol phosphate dephosphorylation	NA	0.91665	NA	0.77608	0.31075	NA	NA	NA	NA	0.18335	NA	NA	NA	NA	0.58996	NA	0.31436	NA	0.67197	0.80577	NA	NA	NA	NA	0.97876	NA	NA	NA	NA	0.58506
GO:0046856	phosphatidylinositol dephosphorylation	NA	NA	NA	0.61643	NA	NA	NA	NA	0.12569	NA	NA	NA	NA	0.16172	NA	NA	NA	NA	0.34244	NA	NA	NA	NA	0.95128	NA	NA	NA	NA	0.66558	NA
GO:0046879	hormone secretion	0.26029	0.4982	0.40512	0.14843	0.8578	0.70003	0.61062	0.51712	0.81263	0.39663	0.92769	0.0137	0.81215	0.93921	0.10309	0.70941	0.81541	0.22713	0.39145	0.95564	0.2227	0.0541	0.49096	0.46557	0.57121	0.4147	0.75345	0.95411	0.82946	0.27897
GO:0046883	regulation of hormone secretion	0.26029	0.4982	0.40512	0.14843	0.8578	0.70003	0.61062	0.51712	0.81263	0.39663	0.92769	0.0137	0.81215	0.93921	0.10309	0.70941	0.81541	0.22713	0.39145	0.95564	0.2227	0.0541	0.49096	0.46557	0.57121	0.4147	0.75345	0.95411	0.82946	0.27897
GO:0046885	regulation of hormone biosynthetic process	0.10796	0.61227	0.1645	0.56651	0.06122	0.34761	0.50184	0.12053	0.31409	0.06449	0.73598	0.8639	0.50883	0.23602	0.21093	0.82231	0.7463	0.60504	0.86097	0.87975	0.89381	0.43236	0.98093	0.80751	0.99539	0.5331	0.06837	0.53914	0.77788	0.89471
GO:0046886	positive regulation of hormone biosynthetic process	0.08221	0.61227	0.07817	0.30748	0.06122	0.24913	0.50184	0.13934	0.10243	0.06449	0.43474	0.8639	0.36747	0.17086	0.21093	0.86358	0.7463	0.68613	0.85595	0.87975	0.89784	0.43236	0.98567	0.85191	0.99539	0.65763	0.06837	0.67475	0.82837	0.89471
GO:0046887	positive regulation of hormone secretion	0.06736	0.46666	0.2755	0.05384	0.01974	0.78127	0.7552	0.55236	0.8854	0.33565	0.63215	0.0256	0.72209	0.82056	0.11887	0.789	0.96566	0.20627	0.24311	0.93008	0.11558	0.01566	0.35109	0.42779	0.42584	0.75423	0.69666	0.96263	0.9863	0.37437
GO:0046888	negative regulation of hormone secretion	0.88741	0.98085	0.75348	0.99676	0.02222	0.91392	0.3225	0.46973	0.44423	0.85357	NA	NA	0.47924	0.54465	0.25204	0.28436	0.17377	0.29777	0.01482	0.95943	0.46204	0.53823	0.64343	0.76922	0.53835	NA	NA	0.72337	0.35421	0.58117
GO:0046889	positive regulation of lipid biosynthetic process	0.37444	0.96492	0.18204	0.07738	0.41625	0.83858	0.52649	0.33403	0.25071	0.41041	0.053	0.7442	0.34313	0.06805	0.06337	0.72113	0.17352	0.41459	0.90318	0.56028	0.42431	0.48914	0.89432	0.83303	0.52547	0.90798	0.43092	0.60121	0.65731	0.8718
GO:0046890	regulation of lipid biosynthetic process	0.34661	0.93362	0.12833	0.19182	0.23556	0.74015	0.29855	0.17702	0.25271	0.2017	0.09896	0.6511	0.34607	0.02381	0.28139	0.46325	0.2285	0.28966	0.92876	0.96424	0.43381	0.90306	0.92268	0.93911	0.85229	0.92366	0.35764	0.7979	0.41817	0.84321
GO:0046903	secretion	0.54753	0.92242	0.45922	0.5483	0.10418	0.76915	0.58047	0.14744	0.64309	0.91848	0.36001	0.0732	0.19509	0.913	0.23865	0.19518	0.98438	0.28508	0.08907	0.86156	0.41615	0.52112	0.68045	0.62152	0.23525	0.60213	0.89136	0.88805	0.41133	0.17053
GO:0046907	intracellular transport	0.64546	0.77326	0.2457	0.46637	0.71194	0.81756	0.87798	0.22671	0.67475	0.47686	0.31448	0.3426	0.75282	0.96027	0.68296	0.261	0.22333	0.03613	0.13566	0.95831	0.05189	0.18512	0.1851	0.0635	0.97592	0.46503	0.40045	0.24906	0.09577	0.1139
GO:0046916	cellular transition metal ion homeostasis	0.98995	0.71548	0.66508	0.97848	0.24273	0.03775	0.12748	0.01328	0.02808	0.48887	0.10195	0.5761	0.74398	0.73985	0.28493	0.20446	0.058	0.45742	0.12858	0.81725	0.97443	0.98327	0.96134	0.97385	0.6354	0.87446	0.50939	0.5441	0.28216	0.65347
GO:0046928	regulation of neurotransmitter secretion	0.69935	0.10139	0.08555	0.24631	0.10855	0.51059	0.56456	0.32616	0.28828	0.97715	0.90239	0.9356	0.87134	0.56189	0.38356	0.43978	0.97571	0.98491	0.8342	0.95032	0.52254	0.91935	0.91329	0.69031	0.2986	0.05872	0.16798	0.33533	0.32012	0.24873
GO:0046939	nucleotide phosphorylation	0.39419	0.18289	0.5627	1	0.71325	0.01389	0.06127	0.61481	0.12264	0.84025	0.91051	0.9585	0.98818	0.81659	0.48789	0.59689	0.63048	0.53426	0.93039	0.16035	0.84436	0.93456	0.75617	0.97013	0.82365	0.92497	0.29896	0.69599	0.54176	0.23467
GO:0046942	carboxylic acid transport	0.98828	0.42861	0.06803	0.63009	0.03099	0.1957	0.02418	0.16053	0.02817	0.76919	0.08031	0.051	0.80935	0.11748	0.17819	0.62087	0.38818	0.62913	0.11229	0.72629	0.83378	0.25469	0.43003	0.44014	0.05926	0.61511	0.46757	0.55691	0.82924	0.85191
GO:0046949	fatty-acyl-CoA biosynthetic process	0.66287	0.32578	0.83661	0.22437	0.9056	0.27508	0.09266	0.30193	0.01832	0.97376	0.4096	0.0072	0.174	0.29085	0.00219	0.45665	0.839	0.20064	0.73208	0.23105	0.73141	0.45951	0.56282	0.90813	0.0872	0.31644	0.92782	0.39254	0.68329	0.99997
GO:0046956	positive phototaxis	0.02778	0.26187	0.39144	0.23531	0.88463	0.40915	0.47676	0.76579	0.91379	0.82	0.24965	1	0.61136	0.44605	0.28013	0.55666	0.7	0.81258	0.46004	0.26415	0.57241	0.76255	0.13956	0.12242	0.36492	0.85358	0.44513	0.7533	0.34635	0.70228
GO:0046957	negative phototaxis	NA	NA	NA	0.35855	NA	NA	NA	NA	NA	NA	NA	NA	NA	NA	NA	NA	NA	NA	0.41054	NA	NA	NA	NA	NA	NA	NA	NA	NA	NA	NA
GO:0046958	nonassociative learning	0.25727	0.3675	0.71881	0.75769	0.27921	0.18011	0.67166	0.23871	0.2141	0.38824	0.75993	0.835	0.97573	0.97616	0.57149	0.8416	0.64716	0.18768	0.0759	0.72172	0.79893	0.65222	0.96588	0.9812	0.54917	0.14468	0.09686	0.02563	0.19964	0.86034
GO:0046959	habituation	0.3353	0.71335	0.56863	0.81325	0.34593	0.44782	0.91452	0.5014	0.33307	0.534	0.87117	0.5925	0.73862	0.81344	0.32869	0.57065	0.22242	0.19014	0.35895	0.97711	0.63925	0.49701	0.54048	0.57322	0.33945	0.19146	0.71396	0.10163	0.48887	0.64684
GO:0047497	mitochondrion transport along microtubule	0.93856	0.99112	0.4869	0.94513	0.15187	0.9328	0.99059	0.72451	0.56595	0.25147	0.90245	NA	0.42963	0.8886	0.82315	0.4001	0.26015	0.60686	0.13843	0.86825	0.27225	0.27788	0.5596	0.48566	0.93071	0.0915	NA	0.6409	0.27866	0.32684
GO:0048009	insulin-like growth factor receptor signaling pathway	0.02567	0.0385	0.204	1	0.68067	0.14892	0.0078	0.05891	0.01361	0.75502	0.60457	0.3234	0.45564	0.76747	0.26116	0.88094	0.97771	0.93059	0.97092	0.60813	0.99691	0.97128	0.66645	0.98826	0.73919	0.42984	0.89407	0.93358	0.66242	0.88215
GO:0048010	vascular endothelial growth factor receptor signaling pathway	NA	0.11485	0.34912	NA	0.27203	NA	0.35356	0.17723	NA	0.33972	NA	NA	0.79043	NA	0.60722	NA	0.96816	0.99299	NA	0.87562	NA	0.90788	0.60194	NA	0.96773	NA	NA	0.45497	NA	0.68144
GO:0048015	phosphatidylinositol-mediated signaling	0.41315	0.40268	0.99995	0.95827	0.85256	0.54686	0.07445	0.355	0.47538	0.46254	0.38737	0.6552	0.5486	0.26624	0.67042	0.77347	0.53456	0.35063	0.54508	0.33871	0.97131	0.88804	0.92711	0.83831	0.44131	0.87491	0.70629	0.44999	0.30937	0.75076
GO:0048017	inositol lipid-mediated signaling	0.41315	0.40268	0.99995	0.95827	0.85256	0.54686	0.07445	0.355	0.47538	0.46254	0.38737	0.6552	0.5486	0.26624	0.67042	0.77347	0.53456	0.35063	0.54508	0.33871	0.97131	0.88804	0.92711	0.83831	0.44131	0.87491	0.70629	0.44999	0.30937	0.75076
GO:0048024	"regulation of mRNA splicing, via spliceosome"	0.85142	0.84008	0.71932	0.81144	0.68299	0.94975	0.9679	0.97824	0.87461	0.2226	0.53208	0.5026	0.64182	0.83215	0.97601	0.09577	0.55203	0.52026	0.05692	0.96655	0.087	0.43886	0.58431	0.52175	0.29321	0.02565	0.32931	0.07867	0.01988	0.43189
GO:0048025	"negative regulation of mRNA splicing, via spliceosome"	0.56134	0.94194	0.92744	0.32537	0.95491	0.94982	0.93559	0.99864	0.84051	0.93611	0.88836	0.0603	0.7383	0.42158	0.87606	0.17306	0.05699	0.0005	0.0491	0.11983	0.03956	0.00316	0.04073	0.16086	0.28693	0.28194	0.7612	0.62348	0.32328	0.08626
GO:0048036	central complex development	0.47734	0.2893	0.16156	0.70829	0.02151	0.43717	0.23932	0.86814	0.59488	0.07425	0.97919	0.9946	0.9648	0.99919	0.97704	0.63613	0.79494	0.94898	0.62308	0.97497	0.57053	0.51117	0.25235	0.48224	0.85606	0.02841	0.05709	0.10721	0.09204	0.01622
GO:0048042	regulation of post-mating oviposition	0.90005	0.99288	0.94593	0.19754	0.72922	0.55818	0.77682	0.51055	0.32574	0.88734	0.01709	0.0033	0.00127	0.03217	0.17647	0.06658	0.00658	0.01543	0.2008	0.0374	0.16077	0.01731	0.40314	0.39021	0.0929	0.98613	0.9795	0.96773	0.77157	0.74878
GO:0048047	"mating behavior, sex discrimination"	0.71114	0.60115	0.78599	0.32903	0.71638	0.8384	0.38834	0.99803	0.99679	1	0.39681	0.0899	0.02323	0.04123	0.05877	0.45038	0.90003	0.35095	0.73438	0.32552	0.08867	0.59883	0.15686	0.06886	0.01174	0.83277	0.80603	0.99924	0.58749	0.99796
GO:0048052	R1/R6 cell differentiation	0.30076	0.97079	0.99589	0.74297	0.8269	0.28633	0.41095	0.44548	0.48971	0.29953	0.99908	0.731	0.89138	0.45661	0.35919	0.51224	0.40583	0.13382	0.51641	0.08561	0.39019	0.25504	0.25364	0.63947	0.62337	0.00461	0.82729	0.42291	0.83683	0.42771
GO:0048056	R3/R4 cell differentiation	0.21829	0.56644	0.32774	0.9273	0.32533	0.85619	0.9856	0.85867	0.96652	0.21126	0.83675	0.83	0.35252	0.87206	0.6632	0.68521	0.16717	0.78225	0.51863	0.95307	0.25946	0.01845	0.26634	0.02735	0.61459	0.02241	0.36115	0.85196	0.13422	0.5054
GO:0048057	R3/R4 development	0.9347	0.74578	0.42474	0.93373	NA	NA	0.83793	0.46279	0.43674	NA	NA	NA	0.16494	0.85431	NA	0.1755	0.02319	0.40411	0.00787	NA	NA	0.11873	0.26023	0.17653	NA	NA	NA	0.93873	0.04063	NA
GO:0048058	compound eye corneal lens development	0.15019	0.06451	0.16288	0.38424	0.46466	NA	0.41706	NA	NA	0.14377	NA	0.9841	0.60191	0.99379	0.20159	0.97871	0.69322	0.99126	0.84058	0.5875	NA	0.38442	NA	NA	0.95666	NA	0.01568	0.18005	0.01192	0.66516
GO:0048060	negative gravitaxis	0.83637	0.54199	0.62852	0.53569	0.4135	0.99949	0.77642	0.72843	0.83918	0.99695	0.90352	0.8499	NA	0.8187	0.40232	0.06641	0.05981	0.47006	0.80807	0.16366	0.02389	0.01227	0.00758	0.01778	0.02598	0.01886	0.24906	NA	0.14665	0.98457
GO:0048065	"male courtship behavior, veined wing extension"	0.80385	0.70315	0.50616	0.86393	0.37011	0.99996	0.57363	0.99502	0.77069	0.92875	0.53531	0.998	0.97935	0.55589	0.94412	0.32385	0.74372	0.71687	0.12252	0.50218	0.02874	0.14111	0.0368	0.19416	0.27139	0.3955	0.09635	0.99621	0.05741	0.12367
GO:0048066	developmental pigmentation	0.05433	0.91534	0.14515	0.49814	0.5426	0.1574	0.44752	0.05742	0.10634	0.99825	0.51973	0.7173	0.1632	0.57747	0.07273	0.25166	0.52392	0.72993	0.10375	0.23191	0.10954	0.48117	0.91778	0.72189	0.21441	0.04905	0.40921	0.776	0.91612	0.88002
GO:0048067	cuticle pigmentation	0.18614	0.52722	0.09535	0.63024	0.44938	0.53303	0.56248	0.11729	0.43793	0.99812	0.20232	0.5665	0.10963	0.72463	0.43627	0.49648	0.5123	0.55964	0.04784	0.43051	0.16454	0.41531	0.32691	0.73765	0.10328	0.2202	0.52862	0.5428	0.17569	0.8501
GO:0048069	eye pigmentation	0.04368	0.97262	0.0757	0.24711	0.61267	0.05562	0.22824	0.23138	0.13125	0.99946	0.75507	0.3944	0.24276	0.21753	0.0186	0.5607	0.92669	0.9413	0.47002	0.42865	0.47329	0.70232	0.94667	0.7201	0.6357	0.64591	0.16338	0.89105	0.98496	0.99698
GO:0048070	regulation of developmental pigmentation	0.74375	0.90884	0.54978	0.62243	0.96409	0.96868	0.67443	0.29952	0.66936	1	0.14689	0.2315	0.12957	0.08719	0.19081	0.09851	0.30645	0.06326	0.08334	0.27943	0.18252	0.26816	0.44835	0.46134	0.04935	0.24381	0.75477	0.66583	0.48925	0.9826
GO:0048072	compound eye pigmentation	0.80595	0.73174	0.45537	0.2885	0.99069	0.74095	0.62704	0.7083	0.30621	0.99981	0.7478	0.6784	0.21343	0.14339	0.64484	0.19117	0.3119	0.59436	0.59776	0.4205	0.18139	0.40338	0.50858	0.22876	0.00723	0.36678	0.0423	0.58972	0.84599	0.44766
GO:0048079	regulation of cuticle pigmentation	0.71021	0.85053	0.45338	0.68612	0.77431	0.99797	0.89214	0.57397	0.96509	1	0.16255	0.0553	0.07375	0.21544	0.35104	0.08329	0.32876	0.02317	0.04303	0.56954	0.23001	0.21126	0.08423	0.36164	0.05914	0.35676	0.8941	0.80913	0.53661	0.92772
GO:0048081	positive regulation of cuticle pigmentation	0.87598	0.9235	0.96006	0.57598	0.73787	0.71813	0.94298	0.40117	0.82536	0.62715	0.20376	0.083	0.04191	0.04683	0.09678	0.24823	0.04595	0.05959	0.14007	0.34946	0.21437	0.11005	0.17742	0.51963	0.36428	0.94339	0.88124	0.91136	0.7571	0.82378
GO:0048082	regulation of adult chitin-containing cuticle pigmentation	0.51223	0.19362	0.19747	0.26072	0.42208	0.85058	0.33466	0.93564	0.98175	1	0.18924	0.0565	0.31672	0.69209	0.73785	0.10492	0.18006	0.09943	0.13075	0.32572	0.06096	0.48813	0.26548	0.2094	0.04819	0.10756	0.93196	0.72002	0.68161	0.47703
GO:0048085	adult chitin-containing cuticle pigmentation	0.0728	0.15693	0.04391	0.50364	0.25756	0.20901	0.30242	0.28551	0.4379	0.99397	0.20064	0.8062	0.24374	0.97615	0.58845	0.55782	0.44347	0.67645	0.07841	0.2984	0.09791	0.71077	0.65252	0.67469	0.12927	0.07303	0.28426	0.41862	0.02471	0.7319
GO:0048087	positive regulation of developmental pigmentation	0.87598	0.9235	0.96006	0.57598	0.73787	0.71813	0.94298	0.40117	0.82536	0.62715	0.20376	0.083	0.04191	0.04683	0.09678	0.24823	0.04595	0.05959	0.14007	0.34946	0.21437	0.11005	0.17742	0.51963	0.36428	0.94339	0.88124	0.91136	0.7571	0.82378
GO:0048096	chromatin-mediated maintenance of transcription	0.11578	0.11812	0.84139	0.92949	0.30677	0.13124	0.13972	0.04	0.25573	0.15881	0.77256	0.7441	0.82556	0.2499	0.3072	0.85804	0.62939	0.65624	0.12026	0.96442	0.8106	0.84437	0.73146	0.81368	0.93393	0.3862	0.58203	0.11271	0.02327	0.84877
GO:0048100	wing disc anterior/posterior pattern formation	0.99969	0.67832	0.89728	0.84859	0.9128	0.3843	0.20071	0.10209	0.93215	0.49243	0.99975	0.977	NA	0.99646	0.26635	0.03352	0.55059	0.02981	0.39464	0.43037	0.61236	0.97586	0.98279	0.33877	0.75855	0.00777	0.22012	NA	0.06166	0.84909
GO:0048102	autophagic cell death	0.86801	0.97738	0.50154	0.73108	0.53627	0.40147	0.68703	0.64551	0.85809	0.82329	0.70873	0.6118	0.76824	0.73445	0.489	0.02277	0.03291	0.21897	0.27541	0.49076	0.85177	0.29672	0.32321	0.13201	0.13139	0.22931	0.42275	0.1933	0.25364	0.86189
GO:0048103	somatic stem cell division	0.7296	0.85876	0.91726	0.97503	0.0964	0.9406	0.9676	0.51143	0.9968	0.31477	0.57371	0.0943	0.67711	0.39931	0.7665	0.34731	0.22814	0.17881	0.12779	0.68918	0.35962	0.08624	0.37329	0.08499	0.82042	0.41961	0.60732	0.54219	0.31356	0.2188
GO:0048104	establishment of body hair or bristle planar orientation	0.85244	0.83146	0.32644	0.92759	0.74355	0.90681	0.91673	0.28061	0.16106	0.04478	0.94501	0.9637	0.1188	0.99957	0.36946	0.68486	0.21546	0.90872	0.06134	0.56323	0.20471	0.18029	0.32613	0.88549	0.73054	0.04864	0.02112	0.89981	0.03303	0.61713
GO:0048105	establishment of body hair planar orientation	0.94535	0.91845	0.31427	0.49416	0.62885	0.24261	0.27674	0.03774	0.01402	0.10749	0.67726	NA	0.16494	NA	0.28097	0.21318	0.09112	0.87989	0.26916	0.80186	0.80703	0.68063	0.80897	0.93084	0.85731	0.03811	NA	0.71149	NA	0.94647
GO:0048132	female germ-line stem cell asymmetric division	0.35811	0.34424	0.16718	0.33734	0.04661	0.32239	0.8668	0.41909	0.45112	0.13715	0.71789	0.7695	0.14928	0.24661	0.77775	0.77917	0.00281	0.4677	0.37791	0.89843	0.37807	0.54031	0.38044	0.37467	0.71201	0.32106	0.30513	0.43016	0.85039	0.3485
GO:0048133	male germ-line stem cell asymmetric division	NA	0.99706	NA	NA	NA	NA	0.89989	NA	NA	NA	NA	NA	NA	NA	NA	NA	0.00985	NA	NA	NA	NA	0.41618	NA	NA	NA	NA	NA	NA	NA	NA
GO:0048134	germ-line cyst formation	0.5187	0.77798	0.69767	0.60926	0.34439	0.64337	0.54361	0.89397	0.66311	0.79804	0.25602	0.3077	0.56358	0.57276	0.85445	0.45812	0.19248	0.3999	0.50211	0.106	0.09324	0.45844	0.59999	0.03015	0.4163	0.25228	0.50357	0.01837	0.49669	0.2105
GO:0048135	female germ-line cyst formation	0.56809	0.68854	0.79738	0.57347	0.45928	0.67998	0.45038	0.89513	0.57661	0.80883	0.17156	0.089	0.60696	0.7523	0.86801	0.34147	0.00137	0.00126	0.00384	0.07635	0.08087	0.63748	0.21811	0.02325	0.21131	0.27537	0.71184	0.02397	0.54834	0.12796
GO:0048136	male germ-line cyst formation	0.63104	0.69893	0.27923	0.56577	0.5348	0.4193	0.89922	0.08709	0.49893	0.19829	0.13413	0.8639	0.72274	0.2774	0.44126	0.48662	0.32418	0.49847	0.54265	0.9096	0.34552	0.14222	0.83019	0.7266	0.5324	0.80221	0.02829	0.39073	0.63765	0.73446
GO:0048137	spermatocyte division	0.33982	0.22425	0.1699	0.05051	0.17727	0.801	0.70333	0.58111	0.71649	0.63352	0.68916	0.4685	0.02292	0.00749	0.08556	0.49236	0.40743	0.02706	0.48889	0.90023	0.4136	0.17571	0.20295	0.03586	0.21409	0.78085	0.5716	0.76507	0.99668	0.61086
GO:0048138	germ-line cyst encapsulation	0.21407	0.63396	0.80597	0.56792	0.54103	0.37499	0.55924	0.77031	0.87773	0.26312	0.25105	0.6013	0.76534	0.55195	0.61942	0.47167	0.25791	0.00439	0.47332	0.47724	0.40164	0.59423	0.36427	0.18864	0.63821	0.23312	0.64081	0.17985	0.94598	0.03195
GO:0048139	female germ-line cyst encapsulation	0.65592	0.4802	0.96761	0.96853	0.32082	0.30025	0.39318	0.83052	0.92204	0.23219	0.96695	0.5783	0.9683	0.99892	0.87215	0.07523	0.23847	0.03015	0.00581	0.62197	0.19344	0.80083	0.26068	0.17286	0.59694	0.19003	0.26576	0.01434	0.15654	0.03144
GO:0048140	male germ-line cyst encapsulation	0.20135	0.47588	0.29161	0.07136	0.69151	0.4775	0.69743	0.84703	0.53002	0.62989	0.01385	0.7195	0.28942	0.01059	0.359	0.97215	0.12772	0.01009	0.45751	0.56937	0.38884	0.31446	0.23905	0.59732	0.50514	0.73768	0.67549	0.83458	0.9467	0.54106
GO:0048142	germarium-derived cystoblast division	0.06471	0.38967	0.61806	0.20007	0.27997	0.28915	0.59959	0.54129	0.4353	0.38545	0.06321	0.0375	0.28726	0.17921	0.60816	0.67265	0.04809	0.00932	0.4768	0.33861	0.23153	0.07751	0.13119	0.50773	0.3818	0.807	0.98407	0.63591	0.83381	0.58857
GO:0048148	behavioral response to cocaine	0.63294	0.82211	0.42278	0.56526	0.87471	0.27073	0.6734	0.74569	0.91092	0.88878	0.63043	0.5884	0.83056	0.84931	0.90918	0.11013	0.60153	0.59139	0.17503	0.06718	0.58376	0.62075	0.53797	0.53319	0.379	0.27477	0.5406	0.05561	0.25689	0.70864
GO:0048149	behavioral response to ethanol	0.75383	0.06599	0.39466	0.59674	0.18054	0.18027	0.44813	0.31614	0.21188	0.24808	0.60163	0.991	0.20817	0.11803	0.35491	0.58596	0.83576	0.7146	0.3595	0.99608	0.91648	0.55568	0.9986	0.93056	0.74549	0.04624	0.01046	0.38909	0.11777	0.6384
GO:0048167	regulation of synaptic plasticity	0.41262	0.60492	0.24435	0.46641	0.1952	0.68636	0.2986	0.13427	0.47249	0.40194	0.94752	0.8425	0.20398	0.16681	0.1536	0.36945	0.8164	0.64261	0.13533	0.97524	0.06743	0.88626	0.86444	0.40835	0.45169	0.13624	0.24568	0.64939	0.27715	0.89588
GO:0048168	regulation of neuronal synaptic plasticity	0.06167	0.17746	0.14418	0.3451	0.27885	0.44525	0.22075	0.02533	0.24046	0.1201	0.98795	0.6176	0.45065	0.34019	0.59219	0.83148	1	0.99968	0.76072	0.95955	0.61815	0.89644	0.99953	0.76958	0.66592	0.17165	0.1573	0.6106	0.89206	0.64877
GO:0048190	wing disc dorsal/ventral pattern formation	0.15975	0.77137	0.8312	0.71823	0.84805	0.91388	0.3009	0.35784	0.14754	0.65746	0.5379	0.9537	0.70732	0.87176	0.28092	0.82867	0.74458	0.21412	0.02181	0.13674	0.02136	0.72656	0.08649	0.51702	0.15264	0.04962	0.26356	0.30154	0.20767	0.77441
GO:0048193	Golgi vesicle transport	0.71449	0.94779	0.84678	0.61054	0.56241	0.40203	0.77473	0.32832	0.41315	0.76022	0.01175	0.5006	0.2505	0.70119	0.13808	0.00461	0.00183	0.00489	0.00987	0.75536	0.17379	0.34659	0.63286	0.11538	0.06091	0.84422	0.53399	0.85147	0.71011	0.66666
GO:0048199	"vesicle targeting, to, from or within Golgi"	0.91737	0.70986	0.95799	0.37112	0.88562	0.87933	0.97057	0.93034	0.78826	0.86123	0.11429	0.2582	0.21576	0.11463	0.40593	0.1735	0.08904	0.03359	0.11512	0.01297	0.02845	0.20193	0.26468	0.30637	0.27578	0.95821	0.79767	0.87178	0.15727	0.83724
GO:0048207	"vesicle targeting, rough ER to cis-Golgi"	0.92461	0.73237	0.96212	0.40987	0.89548	0.91329	0.97321	0.63511	0.73321	0.68702	0.17387	0.1003	0.08987	0.06971	0.2925	0.20351	0.11098	0.01496	0.03651	0.01988	0.06015	1	0.30239	0.49137	0.52974	0.93494	0.83456	0.85311	0.21333	0.8509
GO:0048208	COPII vesicle coating	0.92461	0.73237	0.96212	0.40987	0.89548	0.91329	0.97321	0.63511	0.73321	0.68702	0.17387	0.1003	0.08987	0.06971	0.2925	0.20351	0.11098	0.01496	0.03651	0.01988	0.06015	1	0.30239	0.49137	0.52974	0.93494	0.83456	0.85311	0.21333	0.8509
GO:0048209	"regulation of vesicle targeting, to, from or within Golgi"	0.91737	0.70986	0.96212	0.37112	0.85575	0.87933	0.97057	0.9371	0.78826	0.68702	0.11429	0.2582	0.12722	0.11463	0.2925	0.1735	0.08904	0.04719	0.11512	0.02646	0.02845	0.20193	0.30239	0.30637	0.21233	0.95821	0.79767	0.85311	0.15727	0.8509
GO:0048210	Golgi vesicle fusion to target membrane	0.10627	0.18517	0.62228	0.27521	0.50206	0.9175	0.73264	0.66194	0.76323	0.71351	0.12149	0.0528	0.04907	0.00176	0.30025	0.36405	0.96368	0.17185	0.51204	0.71792	0.06569	0.05792	0.07313	0.00412	0.30717	0.75341	0.9377	0.93118	0.51135	0.78266
GO:0048227	plasma membrane to endosome transport	0.74177	0.9602	0.55061	0.73292	0.47544	0.50848	0.61322	0.86096	0.8182	0.82277	0.23279	0.2243	0.07438	0.27205	0.049	0.28398	0.13893	0.47849	0.17297	0.77856	0.51867	0.17654	0.18643	0.09963	0.26737	0.90049	0.88167	0.85598	0.71306	0.94972
GO:0048232	male gamete generation	0.19076	0.55989	0.47059	0.36352	0.02761	0.88951	0.7345	0.78081	0.74618	0.6399	0.54337	0.516	0.44712	0.79987	0.74904	0.18112	0.02027	0.42059	1	0.80521	0.99887	0.01371	0.99936	0.01298	0.46087	0.06522	0.0289	0.43577	0.22656	0.03304
GO:0048252	lauric acid metabolic process	0.01978	0.6215	0.50252	0.90152	0.78922	0.00281	0.0006	0.013	0.02114	0.29832	0.08971	0.0187	0.02283	0.00025	0.1363	0.93784	0.80056	0.68351	0.00104	0.52324	0.98752	0.97227	0.78854	0.87269	0.80816	0.47431	0.94973	0.89184	0.99965	0.90476
GO:0048259	regulation of receptor-mediated endocytosis	0.25953	0.7125	0.32381	0.96863	0.14884	0.67973	0.57749	0.14054	0.06207	0.32813	0.85027	0.8582	0.92549	0.92797	0.73079	0.53014	0.50146	0.79362	0.57991	0.71978	0.81981	0.21956	0.73144	0.5863	0.40122	0.07071	0.3394	0.18386	0.18182	0.59119
GO:0048260	positive regulation of receptor-mediated endocytosis	0.17824	0.84316	0.3771	0.97252	0.16577	0.59345	0.53439	0.10985	0.03048	0.23248	0.86642	0.8741	0.93177	0.954	0.59692	0.74085	0.45538	0.646	0.00766	0.74819	0.91724	0.28626	0.62789	0.40251	0.43563	0.08052	0.40233	0.2496	0.22524	0.63604
GO:0048265	response to pain	NA	0.64576	NA	0.24551	NA	NA	NA	NA	NA	NA	NA	NA	NA	NA	NA	NA	0.21633	NA	0.84232	NA	NA	NA	NA	NA	NA	NA	NA	NA	NA	NA
GO:0048266	behavioral response to pain	NA	0.64576	NA	0.24551	NA	NA	NA	NA	NA	NA	NA	NA	NA	NA	NA	NA	0.21633	NA	0.84232	NA	NA	NA	NA	NA	NA	NA	NA	NA	NA	NA
GO:0048278	vesicle docking	0.11462	0.56141	0.36948	0.1982	0.10115	0.27989	0.05445	0.08314	0.23705	0.15386	0.18502	0.3245	0.28079	0.85052	0.42125	0.37955	0.74659	0.40788	0.39753	0.90439	0.5445	0.65998	0.67199	0.90915	0.64264	0.86946	0.94117	0.36198	0.37606	0.42918
GO:0048284	organelle fusion	0.01015	0.26119	0.2365	0.43535	0.29449	0.24708	0.08248	0.22659	0.05685	0.68698	0.17469	0.0416	0.05221	0.33072	0.08676	0.32469	0.1855	0.23099	0.09732	0.92342	0.05546	0.32141	0.33823	0.42638	0.41679	0.80462	0.19555	0.91489	0.88995	0.7112
GO:0048285	organelle fission	0.77531	0.69917	0.62959	0.22631	0.27707	0.95824	0.74679	0.77827	0.91033	0.7157	0.34909	0.8115	0.46195	0.74465	0.95847	0.27772	0.32962	0.68932	0.29963	0.90327	0.02422	0.02734	0.24452	0.61463	0.98269	0.047	0.0506	0.0095	0.75943	0.46247
GO:0048311	mitochondrion distribution	0.81804	0.99239	0.82875	0.95351	0.83496	0.63983	0.8075	0.44144	0.26549	0.20907	0.31223	NA	0.78759	0.78955	0.97014	0.54936	0.02932	0.15892	0.00464	0.68192	0.80355	0.50883	0.69437	0.69389	0.95263	0.78322	NA	0.38796	0.5396	0.12956
GO:0048312	intracellular distribution of mitochondria	NA	NA	0.47456	NA	NA	NA	NA	0.46423	NA	NA	NA	NA	0.74559	NA	NA	NA	NA	0.39904	NA	NA	NA	NA	0.52601	NA	NA	NA	NA	0.70414	NA	NA
GO:0048332	mesoderm morphogenesis	0.91031	0.9345	0.92904	0.9447	0.93884	0.99695	0.22141	0.46575	0.44227	1	0.96863	0.5648	0.50656	0.67966	0.93058	0.16364	0.12005	0.44939	0.68744	0.06683	0.26428	0.2866	0.1268	0.64109	0.3453	0.08196	0.20997	0.08915	0.04207	0.23811
GO:0048383	mesectoderm development	0.66524	0.83675	0.68036	0.86429	0.69171	0.99363	0.6593	0.86309	0.76034	0.55133	0.48272	0.7034	0.94081	0.34459	0.76717	0.52886	0.13784	0.32241	0.25258	0.79797	0.09407	0.15106	0.02892	0.16474	0.58765	0.31698	0.29619	0.12499	0.42628	0.31718
GO:0048388	endosomal lumen acidification	0.11282	0.25699	0.10037	0.41259	0.5232	0.45832	0.19818	0.56605	0.47187	0.9292	0.0857	0.5269	0.26614	0.16662	0.03012	0.63392	0.47669	0.49438	0.60694	0.38159	0.57238	0.77213	0.53674	0.65582	0.02245	0.96894	0.17829	0.77985	0.27344	0.80069
GO:0048468	cell development	0.79328	0.24743	0.53408	0.9594	0.01719	0.99533	0.87365	0.68276	0.97801	0.69964	0.98018	0.8334	0.98192	0.99786	0.97332	0.35757	0.83838	0.552	0.07254	0.99765	0.76704	0.2711	0.73552	0.93584	0.30412	0.51619	0.46736	0.15622	0.05315	0.58337
GO:0048469	cell maturation	0.73458	0.97361	0.52228	0.98116	0.25795	0.98114	0.96005	0.7004	0.85931	0.10813	0.83315	0.0244	0.67545	0.81157	0.78662	0.20045	0.20486	0.71334	0.01535	0.938	0.58131	0.3026	0.0696	0.12408	0.66838	0.00677	0.53142	0.34513	0.27266	0.00948
GO:0048477	oogenesis	0.73183	0.3606	0.2778	0.83624	0.12047	0.98954	0.96744	0.96226	0.91014	0.55802	0.73371	0.6388	0.63255	0.8692	0.80133	0.09032	0.22777	0.44565	0.01967	0.94474	0.31851	0.1566	0.33697	0.36051	0.57652	0.00208	0.15218	0.13329	0.13937	0.00089
GO:0048488	synaptic vesicle endocytosis	0.18249	0.94561	0.72517	0.65215	0.40535	0.96777	0.88424	0.2346	0.6803	0.94291	0.14765	0.3642	0.06659	0.28074	0.26558	0.87956	0.06106	0.08913	0.01035	0.89927	0.17109	0.04065	0.54474	0.54687	0.54029	0.95992	0.71689	0.83362	0.53599	0.95806
GO:0048489	synaptic vesicle transport	0.17464	0.96873	0.43259	0.4841	0.07061	0.75342	0.82014	0.21824	0.57709	0.83505	0.06776	0.2613	0.02599	0.28499	0.30363	0.78929	0.01951	0.17677	0.01106	0.91386	0.15014	0.13296	0.48836	0.39535	0.79973	0.62997	0.63959	0.96657	0.3705	0.47062
GO:0048511	rhythmic process	0.77463	0.65767	0.60015	0.89282	0.37202	0.99195	0.22442	0.92114	0.503	0.70948	0.7799	0.9999	0.99278	0.90924	0.97574	0.57258	0.67091	0.38984	0.29047	0.44986	0.29654	0.81937	0.95619	0.22955	0.57783	0.07044	0.04064	0.28549	0.02729	0.01914
GO:0048512	circadian behavior	0.47472	0.3869	0.9234	0.71412	0.25837	0.80412	0.0893	0.85029	0.8041	0.85836	0.6222	0.759	0.97274	0.93966	0.33664	0.77853	0.5846	0.156	0.30239	0.31816	0.61814	0.90139	0.97678	0.13156	0.53059	0.86102	0.6323	0.00938	0.19188	0.19774
GO:0048513	animal organ development	0.99329	0.96084	0.97575	0.95772	0.17365	0.79712	0.95481	0.94305	0.7069	0.75616	0.93795	0.9823	0.99857	0.993	0.98675	0.58739	0.24736	0.22358	0.2776	0.97497	0.062	0.11427	0.46356	0.14928	0.22271	0.16657	0.0781	0.26361	0.15424	0.78169
GO:0048515	spermatid differentiation	0.15722	0.33294	0.49096	0.7623	0.12456	0.96018	0.77484	0.63722	0.98155	0.41141	0.69236	0.7602	0.82822	0.9229	0.82341	0.47638	0.38559	0.02272	0.00392	0.79037	0.02066	0.24525	0.06282	0.00259	0.76173	0.0557	0.06116	0.58047	0.06079	0.02304
GO:0048518	positive regulation of biological process	0.49708	0.45574	0.81756	0.65693	0.99974	0.98199	0.74195	0.42136	0.96359	0.87915	0.92133	0.8473	0.99926	0.99895	0.88255	0.05172	0.16406	0.58958	0.17449	0.61962	0.71971	0.2283	0.72984	0.74301	0.45866	0.27038	0.32108	0.01899	0.3516	0.07582
GO:0048519	negative regulation of biological process	0.18026	0.04906	0.54296	0.47639	0.02298	0.99418	0.77775	0.30032	0.73939	0.82737	0.93359	0.9946	0.77784	0.91689	0.9564	0.38139	0.96319	0.81171	0.53888	0.98874	0.23445	0.16219	0.39067	0.51218	0.98645	0.29752	0.24932	0.57318	0.86502	0.37271
GO:0048520	positive regulation of behavior	0.6708	0.73336	0.62699	0.79978	0.22051	0.64919	0.98948	0.10684	0.88635	0.03114	0.10789	0.5282	0.9779	0.23805	0.49235	0.6675	0.55951	0.75512	0.50728	0.81444	0.52843	0.29172	0.95977	0.76444	0.34464	0.95984	0.88246	0.03454	0.66502	0.61521
GO:0048521	negative regulation of behavior	0.23368	0.24742	0.01697	0.38336	0.07452	0.49991	0.17696	0.08376	0.07456	0.2658	0.42429	NA	0.99862	0.88593	0.21639	0.89827	0.91866	0.99366	0.41437	0.99661	0.90892	0.67032	0.97666	0.9708	0.92693	0.99333	NA	0.19837	0.18627	0.7329
GO:0048522	positive regulation of cellular process	0.29408	0.33787	0.61234	0.47084	0.0047	0.97815	0.81543	0.35828	0.97038	0.7413	0.79244	0.872	0.99939	0.97077	0.84668	0.07304	0.56357	0.53402	0.17778	0.74015	0.59404	0.18262	0.38294	0.52739	0.80033	0.13382	0.52538	0.08245	0.33077	0.06551
GO:0048523	negative regulation of cellular process	0.30161	0.10556	0.56908	0.5583	0.02955	0.99073	0.81058	0.55849	0.78809	0.73999	0.97272	0.9962	0.49436	0.95192	0.97276	0.33103	0.97589	0.8197	0.14095	0.91519	0.10226	0.16658	0.12451	0.32799	0.86874	0.03169	0.01622	0.24384	0.00429	0.39161
GO:0048524	positive regulation of viral process	0.451	0.7782	0.95145	0.09786	0.82102	0.81049	0.49321	0.90121	0.8218	0.54787	0.07198	0.6208	0.71782	0.26256	0.83754	0.44254	0.13656	0.04239	0.14185	0.01104	0.19586	0.31786	0.20906	0.23255	0.32079	0.80626	0.37512	0.85859	0.09137	0.79505
GO:0048525	negative regulation of viral process	0.45743	0.67985	0.74557	0.84033	0.8698	0.85014	0.93105	0.6257	0.96174	0.19652	0.30364	0.6884	0.16063	0.7373	0.81594	0.09789	0.20606	0.01088	0.12866	0.17638	0.19467	0.43605	0.28979	0.17874	0.78313	0.5741	0.68279	0.26757	0.17803	0.16755
GO:0048526	imaginal disc-derived wing expansion	0.31643	0.7623	0.72478	0.46491	0.2374	0.37424	0.39574	0.8462	0.63179	0.08765	0.85593	0.934	0.89023	0.93948	0.92426	0.43565	0.40927	0.34111	0.69063	0.36436	0.51466	0.42541	0.52435	0.82377	0.76425	0.18348	0.60819	0.6928	0.30625	0.20312
GO:0048534	hematopoietic or lymphoid organ development	0.57027	0.42223	0.41654	0.81079	0.14338	0.73611	0.17784	0.2193	0.61004	0.01869	0.99421	0.1174	0.74809	0.76238	0.78767	0.23761	0.35061	0.23476	0.0929	0.71862	0.41912	0.45432	0.4121	0.41458	0.99061	0.21546	0.22219	0.31045	0.04534	0.31776
GO:0048542	lymph gland development	0.24565	0.40993	0.21609	0.74649	0.18278	0.68387	0.06677	0.28041	0.11095	0.15865	0.99641	0.3511	0.7954	0.94935	0.7665	0.4396	0.69535	0.812	0.4963	0.95763	0.61977	0.74957	0.61123	0.92638	0.95058	0.86873	0.44835	0.28816	0.15522	0.32749
GO:0048545	response to steroid hormone	0.94296	0.15682	0.40358	0.65884	0.25977	0.97568	0.74292	0.67275	0.3587	0.19783	0.88824	0.3273	0.61929	0.53013	0.98504	0.07453	0.07926	0.04671	0.17692	0.28868	0.10441	0.68877	0.44478	0.55164	0.79379	0.33861	0.78727	0.09655	0.62925	0.0316
GO:0048546	digestive tract morphogenesis	0.99715	0.89023	0.48249	0.85735	0.86361	0.82531	0.8259	0.34647	0.39459	0.83354	0.99767	0.8967	0.92762	0.99302	0.90027	0.11865	0.21339	0.63067	0.29028	0.23319	0.36127	0.27538	0.99663	0.33191	0.44063	0.04199	0.52477	0.11867	0.03453	0.50198
GO:0048557	embryonic digestive tract morphogenesis	0.95862	0.90835	0.91452	0.63497	0.28076	0.92673	0.90995	0.83167	0.79578	0.93959	0.95689	0.9998	0.99997	0.99995	0.99972	0.23153	0.09723	0.33562	0.05852	0.8881	0.35218	0.03692	0.31717	0.0543	0.01629	1	0.01865	0.13757	0.02822	0.12177
GO:0048562	embryonic organ morphogenesis	0.9476	0.89592	0.88519	0.59492	0.52981	0.74516	0.92569	0.91397	0.75477	0.96795	0.99084	0.9998	0.99996	0.99994	0.99588	0.14109	0.04145	0.14608	0.03356	0.69743	0.57841	0.01247	0.22467	0.02817	0.00285	0.00903	0.0267	0.15043	0.01153	0.16451
GO:0048563	post-embryonic animal organ morphogenesis	0.74543	0.81424	0.46911	0.94966	0.02197	0.39079	0.41858	0.49581	0.31089	0.01728	0.9819	0.9946	0.99976	0.94869	0.99153	0.28774	0.51695	0.73031	0.80299	0.99828	0.4426	0.92642	0.42992	0.78006	0.90457	1	0.20258	0.09562	0.07281	0.03773
GO:0048565	digestive tract development	0.95964	0.83391	0.42493	0.8841	0.75177	0.62979	0.43258	0.42813	0.32081	0.74087	0.99412	0.9972	0.9262	0.98422	0.93802	0.23001	0.44616	0.56494	0.13768	0.28169	0.13785	0.82907	0.78274	0.39622	0.70768	0.08354	0.27887	0.20729	0.04846	0.5482
GO:0048566	embryonic digestive tract development	0.81323	0.88977	0.9071	0.40622	0.45737	0.48124	0.6165	0.702	0.76821	0.97482	0.5962	0.9998	0.99997	0.99994	0.98442	0.08256	0.2982	0.21484	0.06161	0.85047	0.34813	0.23961	0.44776	0.18296	0.06103	0.99733	0.01503	0.23638	0.06013	0.10674
GO:0048567	ectodermal digestive tract morphogenesis	0.85523	0.88365	0.87068	0.40622	0.43119	0.93668	0.93797	0.74704	0.76821	0.96927	0.98528	0.9998	0.99996	0.99994	0.98195	0.67598	0.09203	0.60239	0.06161	0.74258	0.34813	0.05972	0.37137	0.0686	0.03744	0.5278	0.02581	0.22771	0.07871	0.27892
GO:0048568	embryonic organ development	0.68473	0.91208	0.8277	0.3068	0.54934	0.7381	0.95096	0.414	0.56848	0.40416	0.98569	0.7544	0.86018	0.6169	0.40771	0.12705	0.28597	0.18099	0.08413	0.21854	0.34745	0.28793	0.53246	0.48177	0.58069	0.45851	0.0841	0.49899	0.10201	0.31771
GO:0048569	post-embryonic animal organ development	0.81352	0.95946	0.55223	0.9567	0.02476	0.32168	0.65531	0.50391	0.24876	0.01422	0.97931	0.9938	0.99993	0.97178	0.99045	0.2594	0.36327	0.64213	0.22709	0.99985	0.47525	0.79006	0.31212	0.89802	0.9405	0.50798	0.06818	0.02261	0.05461	0.05708
GO:0048580	regulation of post-embryonic development	0.00897	0.58808	0.28076	0.3607	0.58019	0.17326	0.13303	0.33479	0.13917	0.22361	0.99632	0.8776	0.34282	0.5166	0.37506	0.87234	0.63872	0.87437	0.8169	0.43826	0.43502	0.47774	0.4411	0.67902	0.84149	0.01396	0.21175	0.4361	0.6916	0.09346
GO:0048581	negative regulation of post-embryonic development	0.01866	0.38259	0.17091	0.23007	0.5334	0.47072	0.47804	0.42683	0.19877	0.46042	0.99782	0.9092	0.35361	0.78062	0.58615	0.94373	0.79765	0.95078	0.94686	0.71236	0.53852	0.6136	0.39065	0.85274	0.74963	0.02259	0.53842	0.28685	0.36225	0.01531
GO:0048582	positive regulation of post-embryonic development	0.08221	0.61227	0.07817	0.30748	0.06122	0.24913	0.50184	0.13934	0.10243	0.06449	0.43474	0.8639	0.36747	0.17086	0.21093	0.86358	0.7463	0.68613	0.85595	0.87975	0.89784	0.43236	0.98567	0.85191	0.99539	0.65763	0.06837	0.67475	0.82837	0.89471
GO:0048583	regulation of response to stimulus	0.2641	0.51764	0.36672	0.63977	0.04714	0.96839	0.51987	0.19211	0.46959	0.76697	0.96884	0.9959	0.99944	0.99857	0.93202	0.15865	0.96563	0.58155	0.25494	0.4294	0.79173	0.48676	0.18535	0.7254	0.76316	0.12581	0.26455	0.29005	0.0406	0.25355
GO:0048584	positive regulation of response to stimulus	0.52248	0.61605	0.43123	0.84247	0.31476	0.93801	0.39417	0.38191	0.84223	0.41555	0.94524	0.8279	0.99975	0.96019	0.92046	0.02304	0.07382	0.66211	0.16769	0.55799	0.33223	0.66138	0.24774	0.93646	0.68973	0.04937	0.60294	0.08705	0.15066	0.03913
GO:0048585	negative regulation of response to stimulus	0.67007	0.69806	0.16006	0.69636	0.11206	0.95464	0.77291	0.59627	0.92474	0.7877	0.97089	0.9994	0.87255	0.9968	0.63407	0.34991	0.0068	0.34913	0.15586	0.53714	0.05564	0.25093	0.0724	0.66267	0.26039	0.2369	0.23329	0.44061	0.15595	0.25123
GO:0048588	developmental cell growth	0.55853	0.52039	0.64766	0.99064	0.15653	0.98936	0.82495	0.62388	0.84187	0.58599	0.9308	0.9989	0.96383	0.99078	0.98691	0.42061	0.1345	0.40298	0.21275	0.71283	0.96672	0.6312	0.24535	0.03217	0.30835	0.02915	0.23839	0.00875	0.08967	0.32064
GO:0048589	developmental growth	0.3752	0.59754	0.73468	0.86841	0.13455	0.99908	0.9398	0.71918	0.93491	0.9344	0.98342	0.9497	0.82913	0.98997	0.90407	0.84409	0.30314	0.98197	0.16269	0.82828	0.04049	0.02115	0.2646	0.16198	0.00348	0.29903	0.0975	0.20835	0.31715	0.39179
GO:0048592	eye morphogenesis	0.38822	0.48894	0.36927	0.59894	0.16594	0.91263	0.67732	0.68898	0.9354	0.63112	0.98148	0.9506	0.97807	0.99181	0.99823	0.63573	0.70893	0.07504	0.08192	0.99923	0.74195	0.1986	0.2304	0.03962	0.93412	0.12613	0.05772	0.01281	0.07717	0.0747
GO:0048598	embryonic morphogenesis	0.7957	0.62021	0.44455	0.95301	0.30625	0.97664	0.89861	0.98708	0.67286	0.91615	0.99144	0.9855	0.48699	0.99878	0.96258	0.65774	0.66328	0.28339	0.32958	0.57401	0.16828	0.1594	0.27739	0.50189	0.46132	0.1659	0.35107	0.65355	0.27605	0.35631
GO:0048599	oocyte development	0.93463	0.95371	0.64199	0.8529	0.23989	0.88341	0.98107	0.9279	0.96237	0.31604	0.84165	0.059	0.93819	0.90292	0.87878	0.15881	0.43182	0.65773	0.00929	0.45738	0.71544	0.04428	0.07483	0.33133	0.33712	0.00901	0.42897	0.12492	0.01668	0.02373
GO:0048608	reproductive structure development	0.67504	0.73639	0.85075	0.89663	0.60851	1	0.99501	0.98664	0.9536	0.93699	0.99784	0.9736	0.76452	0.74911	0.07077	0.33536	0.46738	0.15713	0.20998	0.4117	0.17917	0.30544	0.12174	0.10847	0.02658	0.01695	0.28779	0.46023	0.01928	0.75377
GO:0048609	multicellular organismal reproductive process	0.95571	0.20552	0.34177	0.88586	0.26276	0.99708	0.93207	0.97037	0.98298	0.83901	0.9741	0.9894	0.8697	0.97584	0.99627	0.15904	0.82174	0.77787	0.71416	0.99844	0.16862	0.02956	0.68582	0.34101	0.0735	0.00087	0.27521	0.80236	0.08494	0.21438
GO:0048611	embryonic ectodermal digestive tract development	0.95862	0.90835	0.91452	0.63497	0.28076	0.92673	0.90995	0.83167	0.79578	0.93959	0.95689	0.9998	0.99997	0.99995	0.99972	0.23153	0.09723	0.33562	0.05852	0.8881	0.35218	0.03692	0.31717	0.0543	0.01629	1	0.01865	0.13757	0.02822	0.12177
GO:0048613	embryonic ectodermal digestive tract morphogenesis	0.95862	0.90835	0.91452	0.63497	0.28076	0.92673	0.90995	0.83167	0.79578	0.93959	0.95689	0.9998	0.99997	0.99995	0.99972	0.23153	0.09723	0.33562	0.05852	0.8881	0.35218	0.03692	0.31717	0.0543	0.01629	1	0.01865	0.13757	0.02822	0.12177
GO:0048615	embryonic anterior midgut (ectodermal) morphogenesis	0.95862	0.90835	0.91452	0.63497	0.28076	0.92673	0.90995	0.83167	0.79578	0.93959	0.95689	0.9998	0.99997	0.99995	0.99972	0.23153	0.09723	0.33562	0.05852	0.8881	0.35218	0.03692	0.31717	0.0543	0.01629	0.00472	0.01865	0.13757	0.02822	0.12177
GO:0048619	embryonic hindgut morphogenesis	0.6096	0.83887	0.47739	0.7589	0.90305	0.43454	0.20479	0.02552	0.13353	0.48207	0.99867	0.9681	0.99384	0.96863	0.98538	0.13755	0.55531	0.74321	0.33356	0.49776	0.79664	0.57662	0.99944	0.65927	0.65413	0.13595	0.191	0.25187	0.01979	0.16527
GO:0048634	regulation of muscle organ development	0.99969	0.28307	0.63524	0.35794	0.62709	0.20452	0.22378	0.10837	0.37997	0.49243	0.99971	0.9927	0.9998	0.99541	0.89887	0.03352	0.54312	0.62438	0.91532	0.25565	0.85691	0.97586	0.98279	0.98129	0.44714	0.02496	0.03154	0.08266	0.03046	0.02645
GO:0048636	positive regulation of muscle organ development	0.84547	0.12024	NA	0.22929	0.46071	0.098	0.3434	NA	NA	0.45588	0.99979	0.9666	NA	0.92655	0.83322	0.07843	0.63278	NA	0.93878	0.35969	0.89068	0.98271	NA	NA	0.64849	0.00511	0.3472	NA	0.34163	0.15675
GO:0048638	regulation of developmental growth	0.52853	0.53764	0.83966	0.84709	0.35936	0.99857	0.94544	0.84254	0.92856	0.90955	0.98852	0.9245	0.88366	0.99191	0.92039	0.42478	0.02229	0.80257	0.06381	0.34961	0.01953	0.05403	0.07166	0.06296	0.01095	0.42337	0.61341	0.15566	0.6946	0.17991
GO:0048639	positive regulation of developmental growth	0.54971	0.74246	0.8826	0.94113	0.4897	0.99931	0.86957	0.76151	0.95353	0.97656	0.9927	0.9676	0.87812	0.95498	0.84635	0.18104	0.02308	0.28753	0.0431	0.1853	0.04626	0.18601	0.23494	0.07012	0.02407	0.32167	0.00846	0.0388	0.03425	0.18555
GO:0048640	negative regulation of developmental growth	0.87167	0.7059	0.72801	0.81178	0.4749	0.92474	0.6224	0.72382	0.74777	0.62411	0.91982	0.9844	0.65802	0.31663	0.87405	0.13576	0.05733	0.00372	0.02229	0.71282	0.00632	0.2944	0.5277	0.20091	0.67531	0.21148	0.30934	0.3221	0.00549	0.85712
GO:0048644	muscle organ morphogenesis	0.67599	0.67835	0.95431	0.62565	NA	0.43715	NA	0.99704	0.95915	NA	0.56267	NA	0.11722	0.98101	NA	0.22035	0.17165	0.1029	0.08222	NA	0.08766	NA	0.20356	0.15162	NA	0.54576	NA	0.41216	0.7156	NA
GO:0048645	animal organ formation	0.83819	0.19526	0.51536	0.315	0.60264	0.85078	0.4778	0.76916	0.26162	0.73493	0.98099	0.8059	0.1992	0.61211	0.78093	0.3481	0.95467	0.34187	0.48998	0.44465	0.50513	0.77651	0.70747	0.49547	0.6984	0.26533	0.89973	0.78997	0.46058	0.30571
GO:0048646	anatomical structure formation involved in morphogenesis	0.67111	0.50297	0.68761	0.98803	0.24417	0.99666	0.93267	0.94585	0.96438	0.99894	0.98534	0.9172	0.99966	0.98881	0.9358	0.09736	0.75441	0.95338	0.53989	0.90973	0.02627	0.21591	0.03326	0.39247	0.12484	0.00125	0.20764	0.82615	0.08531	0.27553
GO:0048663	neuron fate commitment	0.32475	0.48281	0.17306	0.95175	0.02911	0.77022	0.96668	0.63067	0.82842	0.67164	0.96807	0.9039	0.4843	0.98704	0.44597	0.45656	0.3846	0.54367	0.06571	0.91638	0.03599	0.20564	0.58255	0.79342	0.81566	0.45887	0.12132	0.47008	0.14492	0.32561
GO:0048665	neuron fate specification	0.80526	0.87464	0.71707	0.98729	0.03633	0.65461	0.1412	0.30071	0.62573	0.13949	0.98406	0.9975	0.18876	0.92053	0.97249	0.60704	0.19071	0.58418	0.29819	0.9441	0.73927	0.88251	0.8749	0.89341	0.29547	0.46518	0.20111	0.58412	0.14818	0.55805
GO:0048666	neuron development	0.84487	0.41306	0.52183	0.93609	0.01823	0.9927	0.83327	0.70877	0.89824	0.54705	0.98676	0.9704	0.95437	0.99998	0.77994	0.54274	0.02718	0.13794	0.01302	0.84814	0.59416	0.21824	0.1303	0.68752	0.57759	0.41595	0.18225	0.53373	0.12014	0.93737
GO:0048667	cell morphogenesis involved in neuron differentiation	0.94675	0.24272	0.61937	0.93721	0.25549	0.9954	0.80584	0.8904	0.96297	0.77237	0.98101	0.9938	0.99969	1	0.99577	0.03471	0.21346	0.23837	0.33095	0.59655	0.23716	0.02275	0.0709	0.43904	0.34536	0.26506	0.04476	0.41477	0.62251	0.29246
GO:0048668	collateral sprouting	0.54374	0.5729	0.56502	0.60385	0.0827	0.8106	0.9112	0.46973	0.80182	0.217	0.9234	0.8982	0.93508	0.96122	0.34652	0.79008	0.87213	0.79693	0.41667	0.98742	0.55065	0.26645	0.49765	0.38933	0.62888	0.02179	0.49716	0.25422	1	0.23499
GO:0048674	collateral sprouting of injured axon	0.54374	0.5729	0.56502	0.60385	0.0827	0.8106	0.9112	0.46973	0.80182	0.217	0.9234	0.8982	0.93508	0.96122	0.34652	0.79008	0.87213	0.79693	0.41667	0.98742	0.55065	0.26645	0.49765	0.38933	0.62888	0.02179	0.49716	0.25422	0.00343	0.23499
GO:0048675	axon extension	0.80109	0.41515	0.84594	0.98579	0.24759	0.98796	0.91872	0.52757	0.72922	0.90889	0.95958	0.9963	0.92427	0.99607	0.97883	0.10786	0.16939	0.37639	0.10742	0.53647	0.01205	0.68103	0.12598	0.04026	0.2232	0.22204	0.00596	0.04072	0.02608	0.16909
GO:0048678	response to axon injury	0.75471	0.3547	0.47918	0.91575	0.2764	0.96843	0.89735	0.65409	0.73199	0.38297	0.76887	0.0962	0.787	0.89821	0.456	0.50926	0.38784	0.43731	0.0046	0.79898	0.13498	0.49544	0.77222	0.35889	0.40761	0.19863	0.39244	0.02422	0.4734	0.3746
GO:0048679	regulation of axon regeneration	0.77647	0.74917	0.23138	0.73364	0.51941	0.8386	0.49216	0.33722	0.58072	0.51979	0.37648	0.1983	0.26996	0.30498	0.74136	0.2326	0.25812	0.66998	0.04406	0.91421	0.15763	0.32297	0.6967	0.34132	0.25996	0.63652	0.57185	0.40187	0.50452	0.74406
GO:0048680	positive regulation of axon regeneration	NA	0.64073	0.40083	0.81354	0.52911	NA	0.64754	0.36468	0.77237	0.88913	NA	NA	NA	0.53266	0.37821	NA	0.22651	0.44834	0.01995	0.92367	NA	0.1922	0.40122	0.2195	0.36904	NA	NA	NA	0.61149	0.93684
GO:0048682	sprouting of injured axon	0.30027	0.79592	0.63597	0.73364	0.0402	0.57242	0.88334	0.71237	0.8565	0.09129	0.90256	0.6962	0.92466	0.96746	0.57995	0.97787	0.69521	0.61865	0.23922	0.98586	0.71924	0.24866	0.44292	0.54813	0.74264	0.02902	0.37575	0.16016	0.65768	0.196
GO:0048699	generation of neurons	0.52175	0.18583	0.56077	0.906	0.47055	0.99635	0.83213	0.64443	0.9665	0.66069	0.97366	0.973	0.97492	0.99981	0.99014	0.41618	0.21136	0.17337	0.07532	0.8101	0.59915	0.21468	0.03126	0.22579	0.88919	0.30306	0.22533	0.16294	0.06518	0.8057
GO:0048707	instar larval or pupal morphogenesis	0.831	0.83478	0.5983	0.98566	0.03179	0.17457	0.29698	0.70709	0.63969	0.06394	0.97651	0.993	0.99992	0.99701	0.97288	0.05223	0.16718	0.5856	0.59591	0.98856	0.56762	0.95451	0.48977	0.43083	0.81851	0.375	0.27142	0.01176	0.10391	0.08205
GO:0048728	proboscis development	0.4984	0.97723	NA	0.90798	0.83189	0.66119	0.75636	NA	0.7195	0.99731	0.57103	0.8965	NA	0.82247	0.48522	0.81205	0.12462	NA	0.15872	0.47831	0.14308	0.07757	NA	0.03866	0.01812	0.60259	0.17554	NA	0.14467	0.13264
GO:0048729	tissue morphogenesis	0.89038	0.94976	0.53133	0.89473	0.04944	0.76057	0.88897	0.91566	0.88639	0.22728	0.97595	0.9918	0.9953	0.83872	0.98755	0.17651	0.12558	0.28925	0.40131	0.96536	0.06356	0.81493	0.04808	0.46724	0.80772	0.15526	0.13687	0.13904	0.43266	0.04384
GO:0048730	epidermis morphogenesis	NA	NA	0.51736	NA	NA	NA	NA	0.33369	NA	NA	NA	NA	0.67457	NA	NA	NA	NA	0.42248	NA	NA	NA	NA	0.83571	NA	NA	NA	NA	0.24775	NA	NA
GO:0048731	system development	0.80194	0.62635	0.98175	0.97309	0.57923	0.96253	0.97614	0.90762	0.94504	0.9071	0.92639	0.9625	0.83784	0.98539	0.89595	0.36839	0.83831	0.77791	0.75223	0.45383	0.55598	0.21648	0.68675	0.85838	0.10292	0.70916	0.79753	0.91171	0.02015	0.26332
GO:0048732	gland development	0.99875	0.96953	0.46221	0.95367	0.41543	0.95151	0.93804	0.79764	0.83991	0.93213	0.98632	0.9383	0.79277	1	0.77897	0.04332	0.12342	0.34643	0.0681	0.47823	0.39742	0.34789	0.26345	0.09106	0.11926	0.03685	0.4	0.19503	0.01672	0.47595
GO:0048736	appendage development	0.91235	0.94615	0.56691	0.97152	0.08416	0.37596	0.27967	0.57808	0.4748	0.04704	0.97736	0.995	0.99994	0.96527	0.94408	0.07947	0.2531	0.772	0.28043	0.94412	0.22996	0.853	0.32636	0.71083	0.91597	0.02884	0.29181	0.10704	0.21867	0.14475
GO:0048737	imaginal disc-derived appendage development	0.91031	0.92601	0.52201	0.97345	0.054	0.36758	0.24918	0.56161	0.45173	0.03387	0.97434	0.995	0.99994	0.96604	0.96398	0.1007	0.27332	0.7741	0.38931	0.94864	0.3017	0.91886	0.38149	0.77554	0.92703	0.03322	0.33625	0.11576	0.22718	0.16532
GO:0048738	cardiac muscle tissue development	0.71709	0.44897	0.47372	0.49641	0.96171	0.36838	0.86425	0.79205	0.45853	0.97443	0.99978	0.9353	0.96684	0.98202	0.58729	0.29906	0.91877	0.64071	0.93367	0.33557	0.84878	0.24148	0.27328	0.56633	0.09348	0.24623	0.01769	0.21093	0.01799	0.34394
GO:0048741	skeletal muscle fiber development	0.69726	0.52196	0.40173	0.67823	0.3317	0.82945	0.89664	0.93738	0.91257	0.5507	0.99414	0.7363	0.97837	0.77539	0.91964	0.32853	0.06741	0.12989	0.72058	0.8151	0.31405	0.16471	0.08093	0.13766	0.79799	0.05069	0.66821	0.11114	0.17355	0.26703
GO:0048747	muscle fiber development	0.68217	0.52909	0.67965	0.6711	0.24973	0.72435	0.76508	0.90268	0.97462	0.83943	0.98905	0.9645	0.9987	0.98167	0.96679	0.448	0.08118	0.28388	0.45358	0.57857	0.49075	0.28338	0.04429	0.01871	0.62056	0.00634	0.25453	0.11893	0.04427	0.12493
GO:0048749	compound eye development	0.23214	0.35012	0.29877	0.54592	0.21992	0.94074	0.83414	0.72593	0.84285	0.54634	0.97929	0.983	0.98889	0.89624	0.99712	0.61161	0.2927	0.06561	0.10182	0.99419	0.68033	0.20438	0.13974	0.02143	0.93064	0.17786	0.05776	0.06244	0.08569	0.08764
GO:0048753	pigment granule organization	0.71521	0.94523	0.90777	0.90943	0.20585	0.66421	0.43013	0.76835	0.92783	0.90629	0.26571	0.8042	0.81383	0.63154	0.94444	0.65632	0.24345	0.15686	0.30092	0.98476	0.59449	0.39684	0.13131	0.15425	0.00727	0.83568	0.30821	0.41685	0.64665	0.05365
GO:0048754	branching morphogenesis of an epithelial tube	0.60148	0.55296	0.78688	0.62369	0.4883	0.49828	0.5663	0.51504	0.80799	0.69761	0.99479	0.8315	0.66919	0.99945	0.96595	0.07535	1	0.31979	0.02625	0.69844	0.44934	0.04149	0.58353	0.25684	0.67612	0.35686	0.02798	0.57197	0.18371	0.25981
GO:0048789	cytoskeletal matrix organization at active zone	0.10073	0.13417	0.31401	0.34757	0.45338	0.71159	0.93703	0.59978	0.87833	0.52793	0.1836	0.2032	0.22148	0.05504	0.49188	0.97787	0.95942	0.86853	0.91121	0.92794	0.59264	0.24816	0.63413	0.0061	0.54531	0.96324	0.9377	0.94473	0.71716	0.77454
GO:0048790	maintenance of presynaptic active zone structure	0.20584	0.03327	0.29502	0.90403	0.35281	0.85243	0.93929	0.72638	0.97157	0.89702	0.26463	0.4862	0.07891	0.10702	0.98608	0.78612	0.94836	0.5525	0.28063	0.44359	0.28643	0.00557	0.02156	0.13944	0.35497	0.05972	0.89051	0.58264	0.21214	0.46561
GO:0048791	calcium ion-regulated exocytosis of neurotransmitter	NA	NA	NA	0.31523	NA	NA	NA	NA	0.68272	NA	NA	NA	NA	0.3874	NA	NA	NA	NA	0.70307	NA	NA	NA	NA	0.68063	NA	NA	NA	NA	0.70446	NA
GO:0048800	antennal morphogenesis	0.14561	0.73755	0.24697	0.82121	0.15917	0.66772	0.45938	0.45954	0.90165	0.40442	0.95793	0.9277	0.90716	0.9484	0.97651	0.79572	0.5813	0.96813	0.11846	0.70541	0.43403	0.1997	0.59389	0.57343	0.97462	0.01566	0.34875	0.07405	0.11522	0.06945
GO:0048802	notum morphogenesis	0.44215	NA	NA	0.64903	0.30219	0.34896	NA	NA	0.88766	0.84688	0.9407	NA	NA	0.92044	0.28154	0.85393	NA	NA	0.15258	0.88608	0.54462	NA	NA	0.42599	0.43983	0.36269	NA	NA	0.03723	0.68188
GO:0048803	imaginal disc-derived male genitalia morphogenesis	0.22842	0.38038	0.17696	0.61038	0.2197	0.88193	0.98832	0.95682	0.71871	0.93968	0.99703	0.5606	0.43613	0.26766	0.29459	0.96437	0.70942	0.52096	0.71953	0.48744	0.51957	0.01722	0.43218	0.53936	0.16525	0.10393	0.63065	0.41672	0.05242	0.70646
GO:0048804	imaginal disc-derived female genitalia morphogenesis	0.2154	NA	NA	0.3865	0.3007	0.48219	NA	NA	0.37913	0.45541	0.94469	NA	NA	0.31684	0.89147	0.99365	NA	NA	0.83684	0.4932	0.92653	NA	NA	0.98857	0.80915	0.11455	NA	NA	0.03484	0.40475
GO:0048805	imaginal disc-derived genitalia morphogenesis	0.16137	0.30749	0.25873	0.65277	0.34444	0.89792	0.99203	0.98234	0.73671	0.94157	0.99701	0.4937	0.49773	0.22825	0.4025	0.95049	0.69127	0.50798	0.77001	0.45375	0.42469	0.01132	0.39898	0.56121	0.10508	0.06908	0.56415	0.41291	0.07301	0.66961
GO:0048806	genitalia development	0.23689	0.48672	0.36432	0.69661	0.39877	0.88144	0.98895	0.95298	0.75885	0.96054	0.99586	0.3912	0.57192	0.3807	0.15884	0.72641	0.37737	0.52221	0.27424	0.40851	0.39248	0.65127	0.13191	0.39939	0.12991	0.08724	0.45178	0.34929	0.08529	0.57211
GO:0048807	female genitalia morphogenesis	0.2154	NA	NA	0.3865	0.3007	0.48219	NA	NA	0.37913	0.45541	0.94469	NA	NA	0.31684	0.89147	0.99365	NA	NA	0.83684	0.4932	0.92653	NA	NA	0.98857	0.80915	0.11455	NA	NA	0.03484	0.40475
GO:0048808	male genitalia morphogenesis	0.1114	0.28763	0.19256	0.73088	0.12848	0.91232	0.99212	0.96624	0.76948	0.93286	0.9969	0.6021	0.55877	0.31419	0.13411	0.93407	0.63877	0.49532	0.64963	0.54421	0.55727	0.11917	0.36794	0.52693	0.2712	0.04506	0.47371	0.32046	0.0556	0.59428
GO:0048812	neuron projection morphogenesis	0.95616	0.32819	0.66021	0.94679	0.0431	0.99462	0.82865	0.88858	0.96972	0.80512	0.99101	0.9849	0.99964	1	0.9735	0.18799	0.10727	0.16832	0.03759	0.54416	0.10976	0.03553	0.01584	0.45412	0.20036	0.40736	0.05949	0.54942	0.05449	0.22478
GO:0048813	dendrite morphogenesis	0.56825	0.37591	0.72439	0.87269	0.22158	0.99871	0.76736	0.80417	0.90355	0.07075	0.81568	0.9707	0.88783	0.98922	0.75777	0.02898	0.18806	0.01408	0.0002	0.92595	0.00585	0.03893	0.10278	0.27027	0.94097	4.20E-05	0.01293	0.10872	0.00023	0.01171
GO:0048814	regulation of dendrite morphogenesis	0.62629	0.68195	0.80212	0.88402	0.60437	0.95813	0.94125	0.8127	0.92348	0.1716	0.80192	0.1705	0.13073	0.95462	0.28147	0.43855	0.19806	0.27312	0.02603	0.52784	0.0116	0.02272	0.19046	0.00445	0.62612	0.2878	0.15936	0.90037	0.0446	0.39557
GO:0048841	regulation of axon extension involved in axon guidance	0.8629	0.63919	0.57183	0.75006	0.2177	0.35653	0.54337	0.68856	0.18414	0.16705	0.95793	0.9348	0.70391	0.89472	0.66656	0.64685	0.24356	0.52875	0.06316	0.70474	0.20638	0.34429	0.14526	0.88482	0.74883	0.01773	0.42335	0.6144	0.05288	0.48687
GO:0048846	axon extension involved in axon guidance	0.97387	0.68674	0.5614	0.99924	0.23953	0.86431	0.91105	0.6419	0.8368	0.28733	0.99935	0.9989	0.77448	0.99929	0.99778	0.2041	0.35739	0.64681	0.0058	0.55993	0.1937	0.28029	0.3172	0.10019	0.66927	0.00037	0.17857	0.06252	0.00533	0.18441
GO:0048854	brain morphogenesis	0.01076	0.21918	0.6351	0.70797	0.13528	0.21881	0.35767	0.56549	0.0802	0.34064	0.84063	0.9821	0.65819	0.89033	0.04914	0.92397	0.84138	0.42557	0.41005	0.94717	0.90775	0.46412	0.44798	0.98134	0.60365	0.05914	0.26052	0.54913	0.03824	0.89568
GO:0048856	anatomical structure development	0.40734	0.63811	0.97842	0.99537	0.51307	0.53927	0.84481	0.68855	0.83353	0.76162	0.94884	0.9801	0.92712	0.99271	0.92636	0.68074	0.73163	0.42625	0.685	0.96731	0.56491	0.17384	0.9608	0.80377	0.0273	0.33032	0.65301	0.99822	0.08783	0.83062
GO:0048858	cell projection morphogenesis	0.96564	0.32379	0.70633	0.94637	0.05035	0.99467	0.82865	0.89119	0.96956	0.82492	0.99098	0.9849	0.99964	1	0.96857	0.1799	0.10221	0.16609	0.03581	0.53653	0.12937	0.03553	0.01397	0.43473	0.20691	0.4363	0.05949	0.54574	0.07172	0.26893
GO:0048859	formation of anatomical boundary	0.70627	0.16276	0.28541	0.68662	0.34533	0.75936	0.19944	0.78482	0.52484	0.57002	0.99676	0.1385	0.13426	0.61507	0.64537	0.41662	0.97642	0.77258	0.38479	0.67352	0.36977	0.96645	0.42593	0.78824	0.83124	0.0465	0.74795	0.79317	0.536	0.33661
GO:0048863	stem cell differentiation	0.99375	0.95646	0.95678	0.85981	0.6079	0.97871	0.94479	0.80442	0.92438	0.70638	0.99536	0.8436	0.64459	0.60504	0.98876	0.16285	0.28545	0.0995	0.29229	0.40353	0.02311	0.03222	0.10454	0.00088	0.34448	0.01951	0.01595	0.54888	0.19198	0.22141
GO:0048864	stem cell development	0.92895	0.96538	0.93181	0.97176	0.78321	0.99915	0.98176	0.91352	0.89853	0.83499	0.50661	0.5002	0.85537	0.57279	0.94979	0.19942	0.00079	0.08519	0.08651	0.31542	0.00154	0.08629	0.19165	0.01762	0.66578	0.0631	0.31549	0.05495	0.07726	0.19626
GO:0048865	stem cell fate commitment	0.86784	0.96545	0.30093	0.96695	0.09114	0.97138	0.83438	0.58836	0.39419	0.57766	0.99644	0.9704	0.99172	0.6984	0.66387	0.1394	0.03762	0.56587	0.12837	0.65656	0.01319	0.38006	0.54742	0.05098	0.42524	0.14658	0.08215	0.13585	0.40182	0.11478
GO:0048867	stem cell fate determination	0.65537	0.96241	0.56158	0.96791	0.18933	0.79442	0.56067	0.49112	0.58735	0.5755	0.99805	0.9809	0.99055	0.70831	0.89611	0.25389	0.08068	0.67173	0.34695	0.29544	0.20867	0.29621	0.23187	0.23891	0.25686	0.47415	0.11535	0.17812	0.40019	0.23418
GO:0048869	cellular developmental process	0.88819	0.57421	0.8404	0.61081	0.28554	0.99248	0.94014	0.89334	0.89793	0.80538	0.95109	0.951	0.9387	0.99351	0.94946	0.28208	0.31383	0.94117	0.0974	0.63878	0.71909	0.52989	0.88153	0.83395	0.11913	0.29418	0.52131	0.44669	0.012	0.27368
GO:0048870	cell motility	0.61471	0.68858	0.48181	0.69927	0.14276	0.9802	0.93218	0.96736	0.9731	0.91372	0.97323	0.6201	0.67609	0.86441	0.70094	0.16644	0.42883	0.19827	0.30751	0.74134	0.05101	0.13463	0.5386	0.09234	0.19201	0.75208	0.0947	0.21796	0.06086	0.05153
GO:0048871	multicellular organismal homeostasis	0.60326	0.5501	0.46184	0.55907	0.03173	0.89018	0.41419	0.9053	0.89861	0.73131	0.99471	0.9955	0.80652	0.94971	0.60991	0.31475	0.74745	0.21696	0.12586	0.76132	0.07099	0.16425	0.25378	0.0956	0.26818	0.31474	0.03697	0.42374	0.35404	0.1404
GO:0048872	homeostasis of number of cells	0.74424	0.4931	0.48339	0.96448	0.03753	0.83663	0.72772	0.73805	0.76898	0.5566	0.99563	0.963	0.98912	0.13986	0.75218	0.78806	0.42444	0.55177	0.01746	0.28106	0.17589	0.49514	0.31637	0.39077	0.69978	1	0.18742	0.14429	1	0.24487
GO:0048878	chemical homeostasis	0.35436	0.16722	0.35325	0.23433	0.87384	0.29587	0.41131	0.10389	0.37289	0.99991	0.09795	0.7819	0.48797	0.30332	0.02579	0.39641	0.34768	0.94764	0.81187	0.80945	0.44492	0.56711	0.92375	0.26855	0.11073	0.32127	0.19507	0.81191	0.48172	0.9882
GO:0048934	peripheral nervous system neuron differentiation	0.75204	0.40225	0.52409	0.77669	0.19772	0.45949	0.57243	0.0988	0.6596	0.98853	0.94344	0.7167	0.81321	0.27665	0.36439	0.50982	0.51021	0.79721	0.01811	0.47329	0.62996	0.39807	0.19395	0.75371	0.22202	0.01533	0.55445	0.49872	0.61755	0.79701
GO:0048935	peripheral nervous system neuron development	0.75204	0.40225	0.52409	0.77669	0.19772	0.45949	0.57243	0.0988	0.6596	0.98853	0.94344	0.7167	0.81321	0.27665	0.36439	0.50982	0.51021	0.79721	0.01811	0.47329	0.62996	0.39807	0.19395	0.75371	0.22202	0.01533	0.55445	0.49872	0.61755	0.79701
GO:0050000	chromosome localization	0.2624	0.22504	0.17461	0.96925	0.06203	0.52518	0.18144	0.13084	0.27248	1	0.45167	0.8508	0.14593	0.37777	0.82276	0.50096	0.4793	0.27909	0.07015	0.99862	0.58238	0.98713	0.96624	0.77549	0.92923	0.30316	0.39381	0.70801	0.67469	1
GO:0050482	arachidonic acid secretion	0.10503	NA	NA	NA	NA	NA	NA	NA	NA	NA	0.21888	NA	NA	NA	NA	0.92443	NA	NA	NA	NA	NA	NA	NA	NA	NA	0.75545	NA	NA	NA	NA
GO:0050650	chondroitin sulfate proteoglycan biosynthetic process	0.99925	0.98935	0.4625	0.46328	0.99958	0.9971	0.92208	0.99314	0.9251	0.97558	0.5869	0.6034	0.3851	0.56851	0.79128	0.02391	0.0938	0.57532	0.62013	0.02136	0.15677	0.2429	0.0597	0.30502	0.03116	0.71115	0.93446	0.87549	0.05998	0.56085
GO:0050654	chondroitin sulfate proteoglycan metabolic process	0.99925	0.98935	0.4625	0.46328	0.99958	0.9971	0.92208	0.99314	0.9251	0.97558	0.5869	0.6034	0.3851	0.56851	0.79128	0.02391	0.0938	0.57532	0.62013	0.02136	0.15677	0.2429	0.0597	0.30502	0.03116	0.71115	0.93446	0.87549	0.05998	0.56085
GO:0050657	nucleic acid transport	0.78471	0.97607	0.64124	0.77294	0.82682	0.83984	0.90886	0.611	0.76561	0.67695	0.57388	0.6117	0.11292	0.94663	0.93795	0.09612	0.01068	0.37533	0.01426	0.3163	0.08936	0.13463	0.07572	0.05826	0.23695	0.41921	0.40696	0.13228	0.20495	0.77054
GO:0050658	RNA transport	0.78471	0.97607	0.64124	0.77294	0.82682	0.83984	0.90886	0.611	0.76561	0.67695	0.57388	0.6117	0.11292	0.94663	0.93795	0.09612	0.01068	0.37533	0.01426	0.3163	0.08936	0.13463	0.07572	0.05826	0.23695	0.41921	0.40696	0.13228	0.20495	0.77054
GO:0050673	epithelial cell proliferation	0.02571	0.8529	0.38781	0.13075	0.35842	0.26111	0.55298	0.20442	0.1006	0.15529	0.98411	0.6276	0.74307	0.59315	0.87366	0.74184	0.71113	0.86541	0.81984	0.9085	0.77716	0.9155	0.94399	0.6935	0.99999	0.05333	0.38148	0.7455	0.79186	0.38487
GO:0050678	regulation of epithelial cell proliferation	0.24453	0.26479	0.62756	0.09305	0.15817	0.30061	0.5669	0.61847	0.34863	0.14357	0.81127	0.785	1	0.71732	0.73038	0.85921	0.64595	0.93047	0.77556	0.7534	0.85802	0.23238	0.77508	0.63887	0.94873	0.30765	0.41605	0.52966	0.9528	0.69777
GO:0050680	negative regulation of epithelial cell proliferation	0.24453	0.26479	0.62756	0.09305	0.15817	0.30061	0.5669	0.61847	0.34863	0.14357	0.81127	0.785	0.00084	0.71732	0.73038	0.85921	0.64595	0.93047	0.77556	0.7534	0.85802	0.23238	0.77508	0.63887	0.94873	0.30765	0.41605	0.52966	0.9528	0.69777
GO:0050684	regulation of mRNA processing	0.84569	0.83387	0.71031	0.79283	0.66916	0.9458	0.96702	0.97576	0.86497	0.20093	0.51683	0.4308	0.70345	0.81439	0.97547	0.02498	0.52449	0.3558	0.01688	0.94791	0.08711	0.35609	0.14931	0.1875	0.24981	0.20087	0.36774	0.02198	0.0013	0.20903
GO:0050686	negative regulation of mRNA processing	0.45237	0.92971	0.8884	0.76511	0.95049	0.94004	0.97856	0.99837	0.76223	0.84404	0.81898	0.1627	0.83271	0.41508	0.83623	0.11739	0.02116	0.13264	0.02038	0.23321	0.03946	0.61811	0.05464	0.08449	0.28552	0.36377	0.6319	0.55088	0.08605	0.04983
GO:0050688	regulation of defense response to virus	0.37797	0.79016	0.94893	0.96901	0.92797	0.33093	0.56084	0.15724	0.50055	0.49067	0.52615	0.8814	0.99973	0.94109	0.82906	0.27435	0.01185	0.01488	0.0019	0.12159	0.4134	0.13592	0.43547	0.16483	0.29138	0.65514	0.69663	0.00183	0.40333	0.10694
GO:0050691	regulation of defense response to virus by host	NA	0.80711	0.5551	0.99454	NA	NA	0.94315	0.39745	0.74746	NA	NA	0.5451	0.99995	0.76299	NA	NA	0.22024	0.29632	0.13326	NA	NA	0.20071	0.73888	0.30701	NA	NA	0.18205	0.02335	0.21896	NA
GO:0050708	regulation of protein secretion	0.37234	0.83224	0.70061	0.10122	0.46602	0.8571	0.71755	0.57718	0.92496	0.75935	0.32644	0.1339	0.03796	0.4327	0.11963	0.63228	0.46553	0.40031	0.31484	0.96215	0.07653	0.05547	0.2962	0.64375	0.13977	0.79205	0.97756	0.95789	0.6229	0.64003
GO:0050714	positive regulation of protein secretion	0.36875	0.77912	0.74674	0.17427	0.49908	0.89356	0.81897	0.6304	0.93346	0.91209	0.18927	0.2477	0.08808	0.91616	0.08413	0.49087	0.31438	0.33678	0.16896	0.93131	0.01305	0.01148	0.06175	0.14713	0.04609	0.98689	0.94081	0.96452	0.89994	0.45875
GO:0050730	regulation of peptidyl-tyrosine phosphorylation	0.69169	0.11467	0.4003	0.82455	0.21187	0.72658	0.93809	0.58563	0.2369	1	0.89824	0.7266	0.90458	0.94228	0.19001	0.31899	0.96015	0.21098	0.23045	0.96732	0.17575	0.31753	0.74449	0.91531	0.13007	0.31456	0.17589	0.2326	0.56442	0.61194
GO:0050732	negative regulation of peptidyl-tyrosine phosphorylation	0.70355	0.19287	0.4003	0.82455	0.21187	0.90501	0.99952	0.58563	0.2369	1	0.88428	0.7964	0.90458	0.94228	0.19001	0.39162	0.90845	0.21098	0.23045	0.96732	0.23491	0.2086	0.74449	0.91531	0.13007	0.96832	0.21344	0.2326	0.56442	0.61194
GO:0050764	regulation of phagocytosis	0.30148	0.99403	0.82728	0.60963	0.60824	0.34144	0.88583	0.24727	0.14434	0.89741	0.55568	0.1702	0.11541	0.18066	0.10319	0.06007	0.01088	0.41886	0.04248	0.52031	0.542	0.28999	0.75979	0.94567	0.0757	0.18511	0.92683	0.72649	0.31192	0.99356
GO:0050766	positive regulation of phagocytosis	0.17001	0.86153	0.94618	0.8423	0.92267	0.58679	0.83041	0.20549	0.19193	0.8268	0.67467	0.3426	0.36764	0.16894	0.14854	0.16426	0.04917	0.40075	0.03655	0.25158	0.83347	0.35585	0.65049	0.96317	0.14726	0.33871	0.89987	0.61335	0.20622	0.88975
GO:0050767	regulation of neurogenesis	0.44338	0.71364	0.75853	0.86229	0.01241	0.93581	0.7258	0.86172	0.93969	0.73331	0.95753	0.9966	0.67137	0.99341	0.99572	0.50914	0.57313	0.48949	0.32536	0.88137	0.0752	0.01975	0.34811	0.04571	0.31968	0.2944	0.0073	0.33968	0.87542	0.21595
GO:0050768	negative regulation of neurogenesis	0.95063	0.48264	0.96535	0.55976	0.0877	0.9567	0.66128	0.94535	0.98572	0.6222	0.98264	0.9441	0.49001	0.84697	0.77878	0.01645	0.42698	0.47378	0.11275	0.15454	0.01847	0.07308	0.07577	0.1121	0.19955	0.01108	0.13276	0.07608	0.00082	0.03667
GO:0050769	positive regulation of neurogenesis	0.53263	0.79458	0.72644	0.87873	0.33577	0.9589	0.79042	0.65614	0.84642	0.57044	0.54725	0.1585	0.27444	0.99366	0.58495	0.27858	0.00348	0.15749	0.31857	0.92439	0.66495	0.02045	0.24947	0.07134	0.38573	0.24211	0.06133	0.8543	0.60674	0.32526
GO:0050770	regulation of axonogenesis	0.86441	0.60437	0.25296	0.99701	0.08249	0.9858	0.97527	0.44817	0.94714	0.83597	0.99785	0.9993	0.96833	0.99975	0.7944	0.06036	0.56833	0.53162	0.01049	0.70689	0.04156	0.31395	0.31227	0.02355	0.33462	0.0001	0.00414	0.22053	0.00057	0.18182
GO:0050771	negative regulation of axonogenesis	0.99436	NA	0.82205	NA	NA	0.8402	NA	0.99543	NA	NA	NA	NA	0.16943	NA	NA	0.02391	NA	0.14802	NA	NA	0.11901	NA	0.06283	NA	NA	NA	NA	0.69374	NA	NA
GO:0050772	positive regulation of axonogenesis	0.9367	0.73802	0.24818	0.95949	0.13913	0.98796	0.82911	0.41298	0.24394	0.98397	0.94899	0.9941	0.71517	0.96752	0.97689	0.04663	0.87188	0.73577	1	0.81564	0.06542	0.94428	0.48438	0.0928	0.20163	0.01316	0.18291	0.44217	1	0.4862
GO:0050773	regulation of dendrite development	0.69154	0.68999	0.86591	0.86734	0.37399	0.95278	0.84423	0.78123	0.95303	0.10165	0.80517	0.2688	0.26222	0.5437	0.15524	0.34648	0.20648	0.3572	0.01851	0.57423	0.00977	0.0455	0.33242	0.93874	0.61648	0.25097	0.09624	0.81695	0.07214	0.31822
GO:0050774	negative regulation of dendrite morphogenesis	0.82664	0.86287	0.37621	0.98272	0.25411	0.55753	0.99289	0.65452	0.9462	0.47049	0.22921	0.9137	0.68702	0.29372	0.44578	0.02387	0.26065	0.84997	0.09094	0.6304	0.0937	0.01655	0.34188	0.39522	0.44061	0.54718	0.37389	0.90372	0.01464	0.89556
GO:0050775	positive regulation of dendrite morphogenesis	0.13142	0.53657	0.80475	0.09533	0.66309	0.78366	0.70483	0.71239	0.92197	0.28614	0.18281	0.0197	0.03433	0.00238	0.03895	0.47337	0.00766	0.00047	0.04489	0.3614	0.01711	0.02142	0.10061	0.08088	0.60911	0.68098	0.48111	0.91932	0.96746	0.46735
GO:0050776	regulation of immune response	0.91825	0.08646	0.06675	0.61479	0.01931	0.70896	0.34664	0.11027	0.21644	0.08351	0.95679	0.5872	0.25156	0.90287	0.54898	0.20019	0.43356	0.89737	0.00885	0.93837	0.16119	0.61043	0.60446	0.39565	0.94821	0.05386	0.94694	0.34196	0.37364	0.23879
GO:0050777	negative regulation of immune response	0.74226	0.17135	0.08341	0.47315	0.01175	0.79761	0.4517	0.28703	0.70649	0.38621	0.86647	0.0106	0.09851	0.3951	0.65651	0.09739	0.19617	0.83787	0.06952	0.25839	0.02704	0.16996	0.04567	0.10397	0.48584	0.47819	0.90228	0.77379	0.77933	0.1483
GO:0050778	positive regulation of immune response	0.83223	0.22682	0.08213	0.62528	0.11224	0.4694	0.25868	0.11493	0.22633	0.11804	0.96658	0.9384	0.70031	0.9988	0.6642	0.19567	0.10526	0.95373	0.09488	0.93444	0.55369	0.52666	0.97116	0.9346	0.85221	0.04927	0.53026	0.1799	0.23032	0.0396
GO:0050789	regulation of biological process	0.28068	0.65577	0.23265	0.26265	0.27027	0.94683	0.45694	0.27582	0.3359	0.57026	0.8617	0.8535	0.99772	0.98475	0.829	0.35946	0.8908	0.8138	0.85603	0.99206	0.96234	0.65999	0.98834	0.9833	0.97512	0.54167	0.56927	0.9292	0.39502	0.34951
GO:0050790	regulation of catalytic activity	0.04914	0.26877	0.18547	0.79769	0.01438	0.58243	0.85437	0.4745	0.78324	0.32778	0.97602	0.9669	0.99935	0.99294	0.96463	0.91603	0.98175	0.69411	0.85404	0.99816	0.78159	0.49784	0.91829	0.50585	0.76249	0.28114	0.35623	0.16122	0.11648	0.28411
GO:0050792	regulation of viral process	0.48715	0.65027	0.91372	0.94378	0.85522	0.54382	0.72088	0.7343	0.70023	0.25737	0.168	0.787	0.96083	0.57575	0.9433	0.28244	0.00155	0.02248	0.07271	0.00643	0.19719	0.09567	0.22039	0.02454	0.22325	0.52002	0.42015	0.73386	0.09611	0.08604
GO:0050793	regulation of developmental process	0.53828	0.31769	0.90345	0.81429	0.84176	0.99991	0.91153	0.95865	0.98789	0.92212	0.93263	0.9809	0.99264	0.99619	0.99066	0.95265	0.87384	0.952	0.74449	0.98186	0.13713	0.41106	0.54103	0.74448	0.05344	0.22833	0.04278	0.30233	0.31795	0.47941
GO:0050794	regulation of cellular process	0.32184	0.1411	0.18359	0.29495	0.04487	0.95806	0.56247	0.30249	0.61457	0.63484	0.90743	0.8692	0.99815	0.99004	0.86786	0.23568	0.89933	0.55642	0.85706	0.99273	0.72122	0.51459	0.97768	0.96845	0.973	0.00779	0.78508	0.81165	0.03832	0.51412
GO:0050795	regulation of behavior	0.25903	0.8073	0.87065	0.89281	0.38596	0.98605	0.5892	0.42856	0.72046	0.88761	0.24872	0.2022	0.98614	0.5991	0.65223	0.79419	0.5839	0.65644	0.27998	0.39458	0.60677	0.57765	0.94919	0.86057	0.83241	0.99352	0.91557	0.22484	0.5203	0.40202
GO:0050796	regulation of insulin secretion	0.03793	0.05192	0.17696	0.01101	0.06026	0.51769	0.76839	0.55358	0.91067	0.4704	0.69228	0.1149	0.93999	0.70443	0.22152	0.91179	0.99524	0.80928	0.89331	0.94802	0.36393	0.26037	0.62374	0.97086	0.61908	0.3606	0.71479	0.97596	0.97962	0.81295
GO:0050801	ion homeostasis	0.42187	0.34699	0.60729	0.50961	0.45916	0.68643	0.60251	0.20406	0.78604	0.80974	0.11657	0.8446	0.64891	0.25407	0.15615	0.76256	0.69364	0.95973	0.74189	0.73385	0.51251	0.88153	0.7913	0.76422	0.21886	0.95792	0.03625	0.68449	0.23376	0.96013
GO:0050802	"circadian sleep/wake cycle, sleep"	0.2127	0.47648	0.43838	0.77607	0.46854	1	0.07511	0.01012	0.2161	0.03489	0.01093	0.2537	0.94478	0.33289	0.66984	0.94472	0.39139	0.76357	0.09293	0.76262	0.98018	0.65136	0.99887	0.88137	0.53599	0.99658	0.95356	0.05661	0.95467	0.58794
GO:0050803	regulation of synapse structure or activity	0.1523	0.35586	0.52407	0.8741	0.19022	0.99272	0.61151	0.73965	0.86885	0.8943	0.97285	0.9255	0.94222	0.71359	0.96886	0.84418	0.02922	0.13574	0.34215	0.70968	0.20955	0.51695	0.26595	0.1626	0.12187	0.01226	0.204	0.03585	0.15166	0.27916
GO:0050804	modulation of synaptic transmission	0.08892	0.29775	0.46189	0.90148	0.30093	0.76824	0.16665	0.05854	0.50471	0.86572	0.87885	0.9915	0.72742	0.9016	0.70437	0.75575	0.44423	0.8576	0.53334	0.8941	0.26188	0.90165	0.92623	0.60584	0.27552	0.07553	0.15252	0.11235	0.11747	0.70482
GO:0050805	negative regulation of synaptic transmission	0.41079	0.65563	0.65705	0.98227	0.75567	0.94362	0.17841	0.20219	0.67598	0.78985	0.08063	0.991	0.77491	0.57245	0.81356	0.84265	0.14795	0.25526	0.42467	0.18102	0.06096	0.91296	0.536	0.28615	0.24702	0.68715	0.26742	0.2205	0.24589	0.52228
GO:0050806	positive regulation of synaptic transmission	0.43468	0.55306	0.45258	0.96289	0.72935	0.72205	0.46299	0.73489	0.33259	0.867	0.70018	0.9203	0.88562	0.91311	0.89775	0.25668	0.52735	0.51753	0.00885	0.69907	0.46489	0.35517	0.04688	0.05416	0.53198	0.96864	0.28383	0.02884	0.85006	0.92621
GO:0050807	regulation of synapse organization	0.27437	0.22574	0.51545	0.89936	0.16465	0.997	0.72305	0.76674	0.90071	0.88695	0.98995	0.9396	0.96805	0.74234	0.97682	0.83838	0.01983	0.03784	0.73173	0.58857	0.11229	0.51018	0.29685	0.13006	0.14154	0.01833	0.22273	0.02827	0.07369	0.29781
GO:0050808	synapse organization	0.07245	0.23215	0.16275	0.83248	0.10261	0.99412	0.47337	0.64453	0.6111	0.30673	0.96477	0.9746	0.79768	0.2265	0.97159	0.71351	0.10627	0.33717	0.42483	0.85026	0.27431	0.78269	0.32137	0.34828	0.23285	0.41014	0.0165	0.94934	0.05962	0.1092
GO:0050810	regulation of steroid biosynthetic process	0.08221	0.61227	0.07817	0.30748	0.06122	0.24913	0.50184	0.13934	0.10243	0.06449	0.43474	0.8639	0.36747	0.17086	0.21093	0.86358	0.7463	0.68613	0.85595	0.87975	0.89784	0.43236	0.98567	0.85191	0.99539	0.65763	0.06837	0.67475	0.82837	0.89471
GO:0050817	coagulation	0.53171	0.23553	0.06157	0.10862	0.91262	0.10169	0.52332	0.73662	0.06039	0.78325	0.71832	0.7752	0.85873	0.06334	0.06944	0.02616	0.9779	0.67421	0.66635	0.12527	0.4866	0.91183	0.38084	0.84804	0.42051	0.06813	0.47399	0.14034	0.5249	0.74645
GO:0050821	protein stabilization	0.10431	0.2115	0.05498	0.13626	0.47526	0.58425	0.51294	0.32176	0.15525	0.75913	0.3528	0.6252	0.69311	0.75896	0.20303	0.66848	0.39688	0.42909	0.23408	0.0273	0.45814	0.47099	0.78711	0.87977	0.49367	0.56998	0.58152	0.3667	0.69561	0.61187
GO:0050829	defense response to Gram-negative bacterium	0.11971	0.47119	0.2117	0.74816	0.08744	0.20254	0.04334	0.08653	0.06434	0.09762	0.86095	0.1109	0.17684	0.24884	0.7163	0.8351	0.4459	0.70946	0.1275	0.98138	0.99368	0.9921	0.94366	0.90988	0.93891	0.11571	0.86867	0.8008	0.96157	0.6921
GO:0050830	defense response to Gram-positive bacterium	0.03229	9.50E-06	3.70E-07	7.20E-06	0.30352	0.00176	0.16388	0.00951	0.00755	0.01274	0.93714	0.894	0.99918	0.0968	0.57523	0.87041	0.99999	0.85413	0.96865	0.79003	1	0.95035	0.99993	0.99999	0.98286	0.00912	0.06173	0.00162	0.3333	0.29568
GO:0050832	defense response to fungus	0.86648	0.0013	4.10E-05	0.27879	0.00927	0.56161	0.54692	0.75149	0.80539	0.27764	0.83704	0.8489	0.9926	0.53135	0.6435	0.07686	0.83797	0.93818	0.61364	0.6334	0.47445	0.06582	0.14184	0.1092	0.47191	0.05414	0.92133	0.02141	0.27358	0.44237
GO:0050848	regulation of calcium-mediated signaling	0.14348	0.12412	0.60264	0.23774	0.11638	0.81984	0.99918	0.76715	0.9993	0.77379	0.8608	0.9633	0.79365	0.82602	0.23045	0.99959	0.45146	0.59898	0.24139	0.96098	0.12925	0.07842	0.07316	0.01594	0.01972	0.0796	0.1856	0.18395	0.52074	0.47163
GO:0050850	positive regulation of calcium-mediated signaling	0.34036	0.22542	NA	0.35855	0.21241	0.96305	0.99942	NA	NA	NA	0.91063	0.9737	NA	NA	0.42167	0.84068	0.72034	NA	0.25518	0.96071	0.08966	0.00908	NA	NA	NA	0.05916	0.06814	NA	NA	0.62539
GO:0050877	neurological system process	0.22827	0.66382	0.15052	0.4395	0.15909	0.9029	0.71929	0.78109	0.23142	0.71513	0.82207	0.6136	0.83295	0.94083	0.34962	0.96645	0.99845	0.99923	0.86452	0.99944	0.27677	0.25771	0.21608	0.56144	0.21663	0.01385	0.48322	0.8397	0.56203	0.24877
GO:0050878	regulation of body fluid levels	0.29989	0.05398	0.02616	0.03108	0.29896	0.05951	0.24292	0.52623	0.07744	0.72773	0.83173	0.6382	0.88777	0.13465	0.10575	0.1842	0.92664	0.49102	0.84408	0.47342	0.58893	0.90611	0.58424	0.88276	0.52472	0.04348	0.32231	0.11326	0.32741	0.87725
GO:0050879	multicellular organismal movement	0.1752	0.21033	0.11677	0.38996	NA	0.0689	0.07986	0.10704	NA	NA	NA	0.9429	0.1766	0.33221	NA	0.7554	0.9709	0.98402	0.70968	NA	0.85924	0.95548	0.813	NA	NA	NA	0.37877	0.95355	0.25021	NA
GO:0050881	musculoskeletal movement	0.1752	0.21033	0.11677	0.38996	NA	0.0689	0.07986	0.10704	NA	NA	NA	0.9429	0.1766	0.33221	NA	0.7554	0.9709	0.98402	0.70968	NA	0.85924	0.95548	0.813	NA	NA	NA	0.37877	0.95355	0.25021	NA
GO:0050890	cognition	0.9185	0.92385	0.91613	0.91854	0.4174	0.74	0.68705	0.74344	0.87352	0.96286	0.88484	0.938	0.83729	0.98971	0.78877	0.09487	0.07886	0.31633	0.11001	0.71038	0.02688	0.42606	0.21506	0.09356	0.01546	0.03549	0.50912	0.03108	0.15016	0.59806
GO:0050896	response to stimulus	0.70523	0.8931	0.97695	0.97216	0.50167	0.9965	0.42931	0.39821	0.40695	0.71684	0.99302	0.881	0.73067	0.99771	0.96985	0.44779	0.59615	0.89405	0.94422	0.96516	0.80677	0.99842	0.95524	0.89667	0.21861	0.04781	0.2287	0.74573	0.55224	0.67059
GO:0050905	neuromuscular process	0.13807	0.09514	0.65728	0.6096	0.09962	0.58315	0.43979	0.35807	0.10844	0.47891	0.87598	0.9766	0.94342	0.96022	0.09595	0.8983	0.97819	0.50891	0.3572	0.98638	0.42109	0.31619	0.36734	0.89573	0.21748	0.18344	0.10982	0.21341	0.14263	0.97574
GO:0050906	detection of stimulus involved in sensory perception	0.18455	0.81858	0.50936	0.89593	0.90765	0.54244	0.88873	0.81436	0.61908	0.97869	0.97475	0.8505	0.26801	0.1176	0.27635	0.88879	0.52219	0.68698	0.31486	0.65801	0.41172	0.65346	0.48116	0.72062	0.28083	0.84347	0.21644	0.65581	0.34375	0.8754
GO:0050907	detection of chemical stimulus involved in sensory perception	0.19913	0.14006	0.64935	0.47474	0.26007	0.57687	0.92227	0.90971	0.73685	0.89529	0.99833	0.7893	0.97322	0.82198	0.1642	0.78073	0.92601	0.56407	0.53272	0.82991	0.62013	0.28694	0.21869	0.42773	0.33496	0.00772	0.31556	0.13567	0.60923	0.91199
GO:0050908	detection of light stimulus involved in visual perception	0.04722	0.7085	0.60842	0.19286	0.99455	0.21758	0.74155	0.66951	0.87367	0.36103	0.62268	0.2673	0.37289	0.30707	0.15477	0.78517	0.43884	0.73068	0.2725	0.22682	0.55418	0.36056	0.48344	0.27169	0.55434	0.77806	0.78162	0.71783	0.78545	0.86745
GO:0050909	sensory perception of taste	0.9289	0.6362	0.76556	0.90514	0.08562	0.51166	0.99918	0.67927	0.58698	0.97658	0.84479	0.6333	0.97322	0.72697	0.22163	0.26799	0.214	0.73339	0.24335	0.74962	0.2398	0.04383	0.19102	0.24241	0.37521	0.19297	0.54661	0.05561	0.5742	0.57092
GO:0050911	detection of chemical stimulus involved in sensory perception of smell	NA	NA	NA	NA	0.69931	NA	NA	NA	NA	0.57836	NA	NA	NA	NA	0.3448	NA	NA	NA	NA	0.80186	NA	NA	NA	NA	0.77336	NA	NA	NA	NA	0.9633
GO:0050912	detection of chemical stimulus involved in sensory perception of taste	0.34036	0.22909	NA	0.30502	NA	0.6138	NA	NA	0.76638	NA	0.91063	0.7045	NA	0.85279	NA	0.82327	0.77939	NA	0.36583	NA	0.42883	NA	NA	0.23528	NA	0.25512	0.36995	NA	0.75801	NA
GO:0050913	sensory perception of bitter taste	NA	NA	NA	0.37185	NA	NA	NA	NA	NA	NA	NA	NA	NA	NA	NA	NA	NA	NA	0.18725	NA	NA	NA	NA	NA	NA	NA	NA	NA	NA	NA
GO:0050918	positive chemotaxis	0.51811	0.23851	0.9173	0.71807	0.59874	0.66998	0.85592	0.4734	0.42641	0.47816	0.98039	0.9788	0.97976	0.4765	0.00971	0.34653	0.65302	0.1889	0.17666	0.41662	0.3114	0.21639	0.22659	0.46165	0.9151	0.27561	0.01019	0.08152	0.49124	0.93209
GO:0050919	negative chemotaxis	0.15195	0.81353	0.12186	0.98011	0.53413	0.80478	0.49413	0.57081	0.35367	0.78576	0.97862	0.9895	0.46536	0.01018	0.0596	0.24712	0.90641	0.97921	0.07624	0.52972	0.3311	0.72313	0.39998	0.20896	0.0511	0.00486	0.15515	0.72419	0.06993	0.87595
GO:0050920	regulation of chemotaxis	0.96427	0.61594	0.51043	0.94329	0.30991	0.68815	0.94413	0.73017	0.76373	0.56456	0.90982	0.9987	0.32277	0.95074	0.32834	0.28384	0.54573	0.21098	0.37156	0.66278	0.05294	0.47238	0.23071	0.02467	0.10795	0.51277	0.04382	0.57821	0.39881	0.79009
GO:0050921	positive regulation of chemotaxis	0.95126	0.80199	0.72188	0.97041	0.707	0.99384	0.89793	0.64816	0.83446	0.99748	0.96237	0.9812	0.61976	0.97599	0.78387	0.12645	1	0.36794	1	0.28183	0.01005	1	0.08159	0.01692	0.0292	0.01326	0.07764	0.80606	1	0.64723
GO:0050951	sensory perception of temperature stimulus	0.38269	0.73463	0.32066	0.43651	0.74701	0.477	0.8876	0.73522	0.55396	0.99461	0.70489	0.5443	0.24421	0.07224	0.37999	0.49636	0.12967	0.44747	0.33147	0.68983	0.06402	0.54121	0.50169	0.8209	0.13022	0.61866	0.39009	0.83479	0.28692	0.9093
GO:0050953	sensory perception of light stimulus	0.00519	0.20277	0.04745	0.14026	0.79775	0.26833	0.80533	0.28171	0.34997	0.37429	0.37386	0.493	0.42985	0.38435	0.2401	0.88247	0.83717	0.98421	0.61687	0.32296	0.84604	0.61546	0.71651	0.42286	0.44664	0.79892	0.31217	0.64614	0.67312	0.73156
GO:0050954	sensory perception of mechanical stimulus	0.32807	0.62117	0.8987	0.4012	0.02663	0.75422	0.53832	0.58126	0.12998	0.50848	0.99589	0.9976	0.95755	1	0.9977	0.91904	0.98665	0.99138	0.96061	0.8903	0.41577	0.02334	0.51909	0.13634	0.07849	0.03854	0.03799	0.24068	1	0.34298
GO:0050955	thermoception	NA	0.59162	NA	0.64376	NA	NA	0.99942	NA	0.99942	NA	NA	0.9268	NA	0.85279	NA	NA	0.26157	NA	0.60901	NA	NA	1	NA	1	NA	NA	0.15753	NA	0.26087	NA
GO:0050960	detection of temperature stimulus involved in thermoception	NA	0.59162	NA	0.64376	NA	NA	0.99942	NA	0.99942	NA	NA	0.9268	NA	0.85279	NA	NA	0.26157	NA	0.60901	NA	NA	0.00425	NA	0.00621	NA	NA	0.15753	NA	0.26087	NA
GO:0050961	detection of temperature stimulus involved in sensory perception	0.38269	0.73463	0.32066	0.43651	0.74701	0.477	0.8876	0.73522	0.55396	0.99461	0.70489	0.5443	0.24421	0.07224	0.37999	0.49636	0.12967	0.44747	0.33147	0.68983	0.06402	0.54121	0.50169	0.8209	0.13022	0.61866	0.39009	0.83479	0.28692	0.9093
GO:0050962	detection of light stimulus involved in sensory perception	0.01147	0.44591	0.37	0.30223	0.931	0.1777	0.79115	0.56799	0.80763	0.71973	0.45794	0.2922	0.34569	0.20535	0.14398	0.82731	0.55996	0.7038	0.48044	0.31298	0.57031	0.47588	0.51169	0.322	0.51125	0.82654	0.73878	0.8899	0.76786	0.75425
GO:0050965	detection of temperature stimulus involved in sensory perception of pain	0.38269	0.73463	0.32066	0.43651	0.74701	0.477	0.8876	0.73522	0.55396	0.99461	0.70489	0.5443	0.24421	0.07224	0.37999	0.49636	0.12967	0.44747	0.33147	0.68983	0.06402	0.30111	0.50169	0.53175	0.13022	0.61866	0.39009	0.83479	0.28692	0.9093
GO:0050974	detection of mechanical stimulus involved in sensory perception	0.99482	0.17958	0.96428	0.99928	0.32654	0.99872	0.90076	0.65754	0.95919	0.94901	0.9989	0.9985	0.98674	0.99933	0.95312	0.01345	0.94179	0.18157	0.06679	0.6418	0.00498	0.04043	0.00362	0.00827	0.46304	0.00739	0.05577	0.02741	0.14486	0.41064
GO:0050975	sensory perception of touch	0.9932	0.36218	0.99825	0.99904	0.3079	0.99829	0.99558	0.88831	0.96887	0.94688	0.97958	0.9957	0.98089	0.99911	0.97871	0.02196	0.75511	0.00679	0.00325	0.70192	0.04255	0.07985	0.16139	0.0487	0.46074	0.00277	0.00915	0.07237	0.00262	0.2247
GO:0050976	detection of mechanical stimulus involved in sensory perception of touch	0.99612	0.06242	0.99592	0.9994	0.65756	0.97484	0.76638	0.35115	0.89608	0.29003	0.99966	0.9154	0.99115	0.99593	0.98764	0.05754	0.95494	0.11952	0.02735	0.55533	0.11199	0.23878	0.10498	0.09584	0.82318	0.03224	0.16037	0.09106	0.00098	0.34861
GO:0050982	detection of mechanical stimulus	0.99482	0.17958	0.96428	0.99928	0.32654	0.99872	0.90076	0.65754	0.95919	0.94901	0.9989	0.9985	0.98674	0.99933	0.95312	0.01345	0.94179	0.18157	0.06679	0.6418	1	0.04043	1	1	0.46304	1	0.05577	0.02741	0.14486	0.41064
GO:0050994	regulation of lipid catabolic process	0.99908	0.99951	0.97468	0.5627	0.99856	1	0.99844	0.59195	0.95197	0.99972	0.05402	0.1325	0.89636	0.0676	0.55464	0.02413	0.02784	0.01636	0.23324	0.03264	0.07872	0.07377	0.04707	0.07638	0.04111	0.98041	0.96187	0.24426	0.99749	0.79921
GO:0050995	negative regulation of lipid catabolic process	0.99908	0.99951	0.97468	0.5627	0.99856	1	0.99844	0.59195	0.95197	0.99972	0.05402	0.1325	0.89636	0.0676	0.55464	0.02413	0.02784	0.01636	0.23324	0.03264	0.07872	0.07377	0.04707	0.07638	0.04111	0.98041	0.96187	0.24426	0.99749	0.79921
GO:0051013	microtubule severing	0.12859	0.76061	0.57745	0.26435	0.80108	0.04545	0.00447	0.19355	0.11002	0.0338	NA	0.3226	0.65895	0.20171	0.09542	0.75393	0.23251	0.11794	0.50138	0.31063	0.87212	0.46134	0.99073	0.4989	0.99908	NA	0.64462	0.38194	0.9002	0.80426
GO:0051017	actin filament bundle assembly	0.85023	0.47786	0.23288	0.9859	0.26467	0.76088	0.86981	0.24556	0.64148	0.69529	0.98149	0.9909	0.9245	0.94243	0.38885	0.55741	0.7228	0.38795	5.20E-05	0.86551	0.30705	0.1945	0.96056	0.56885	0.57007	0.11145	0.01828	0.2425	0.01507	0.52856
GO:0051028	mRNA transport	0.72684	0.92299	0.82321	0.47441	0.71711	0.99296	0.991	0.95663	0.82967	0.55423	0.91788	0.6599	0.16314	0.99543	0.95659	0.18178	0.01065	0.99694	0.39231	0.12162	0.03465	0.12364	0.32626	0.15159	0.19519	0.25355	0.09772	0.32732	0.03586	0.08518
GO:0051029	rRNA transport	NA	NA	NA	NA	0.01784	NA	NA	NA	NA	0.34199	NA	NA	NA	NA	0.99403	NA	NA	NA	NA	0.9821	NA	NA	NA	NA	0.57348	NA	NA	NA	NA	0.0854
GO:0051036	regulation of endosome size	0.35738	0.0871	0.4123	0.68585	0.1322	0.62384	0.76138	0.86139	0.67824	0.74122	0.9375	0.9085	0.913	0.89335	0.96389	0.28202	0.87442	0.0905	0.23147	0.94685	0.39811	0.3295	0.20421	0.39911	0.19352	0.09439	0.08783	0.17275	0.06111	0.51138
GO:0051046	regulation of secretion	0.62678	0.6799	0.61709	0.78641	0.3338	0.74247	0.52476	0.26935	0.61882	0.93573	0.93212	0.0829	0.43406	0.98055	0.151	0.49801	0.29704	0.39836	0.07907	0.91465	0.95724	0.97264	0.66428	0.9022	0.49556	0.31322	0.93055	0.97172	0.47221	0.63366
GO:0051047	positive regulation of secretion	0.87059	0.85914	0.80635	0.73761	0.40995	0.82046	0.77613	0.57778	0.85949	0.79479	0.49921	0.0719	0.39867	0.9539	0.22552	0.23727	0.13233	0.04711	0.02529	0.8693	0.86062	0.67667	0.1615	0.21611	0.19257	0.77944	0.80519	0.94093	0.65444	0.21139
GO:0051048	negative regulation of secretion	0.44859	0.95407	0.61523	0.99473	0.38306	0.2814	0.01499	0.00886	0.04874	0.16095	0.62538	0.1888	0.59337	0.38292	0.24006	0.73537	0.09206	0.32205	0.18841	0.98392	0.93874	0.88397	0.98064	0.9898	0.95619	0.29492	0.64232	0.62716	0.17703	0.81139
GO:0051049	regulation of transport	0.85576	0.99559	0.94466	0.95706	0.43114	0.66074	0.88003	0.31475	0.80113	0.88618	0.97382	0.7681	0.99366	0.99824	0.37563	0.45991	0.06829	0.27543	0.04333	0.9198	0.86647	0.66006	0.75599	0.75429	0.19597	0.12572	0.74736	0.42763	0.18593	0.78131
GO:0051050	positive regulation of transport	0.92199	0.97538	0.92496	0.9034	0.4737	0.38943	0.75123	0.44805	0.94354	0.87611	0.98694	0.4574	0.99887	0.99998	0.4751	0.27244	0.03229	0.10746	0.01033	0.62525	0.25201	0.26738	0.17903	0.27272	0.12703	0.14571	0.69559	0.47091	0.34467	0.49745
GO:0051051	negative regulation of transport	0.78262	0.894	0.75822	0.96153	0.42841	0.36425	0.48052	0.6568	0.51559	0.58191	0.79815	0.8728	0.74558	0.85167	0.87233	0.19346	0.09496	0.07137	0.03059	0.98327	0.45979	0.71615	0.60452	0.65496	0.54778	0.18525	0.27194	0.15004	0.31471	0.45376
GO:0051052	regulation of DNA metabolic process	0.26421	0.52628	0.6221	0.7133	0.64783	0.71257	0.74154	0.56071	0.3887	0.04132	0.46396	0.2345	0.59628	0.63121	0.95378	0.55842	0.80454	0.15239	0.29482	0.8043	0.47992	0.63612	0.96173	0.6489	0.98294	0.78733	0.81296	0.34345	0.20629	0.39996
GO:0051053	negative regulation of DNA metabolic process	0.6476	0.09621	0.85742	0.65802	0.91858	0.72225	0.54244	0.40786	0.75137	0.28651	0.59434	0.0042	0.28399	0.37491	0.50497	0.50144	0.84515	0.25113	0.50675	0.58592	0.39404	0.75599	0.68514	0.62879	0.91414	0.63044	0.77308	0.46093	0.15721	0.47546
GO:0051054	positive regulation of DNA metabolic process	0.29592	0.37215	0.54717	0.76676	0.37338	0.6687	0.9118	0.53254	0.6622	0.06067	0.9051	0.0467	0.56146	0.58665	0.94104	0.58551	0.49585	0.16164	0.27096	0.97005	0.20714	0.44222	0.82268	0.36032	0.99727	0.17399	0.81344	0.95298	0.69343	0.34893
GO:0051056	regulation of small GTPase mediated signal transduction	0.22242	0.62176	0.13716	0.78899	0.3727	0.90058	0.85697	0.63036	0.89557	0.48083	0.22541	0.6134	0.6078	0.57601	0.99309	0.42431	0.36554	0.1527	0.36362	0.23791	0.3091	0.02597	0.10864	0.04814	0.32551	0.14763	0.89553	0.13955	0.27879	0.65186
GO:0051057	positive regulation of small GTPase mediated signal transduction	0.20065	0.26159	0.26996	0.11095	0.60878	0.96059	0.90734	0.866	0.93273	0.47076	0.43929	0.1515	0.47263	0.75325	0.94815	1	0.02734	1	1	0.11582	1	0.04781	0.03009	0.0198	0.2667	1	0.9223	0.14423	0.27076	1
GO:0051058	negative regulation of small GTPase mediated signal transduction	0.77728	0.84504	0.6419	0.93633	0.31213	0.94221	0.6186	0.84884	0.89176	0.71549	0.78291	0.9502	0.93573	0.95707	0.42331	0.19442	0.089	0.63582	0.22004	0.83003	0.30957	0.55681	0.40426	0.27846	0.49751	0.04034	0.41571	0.44421	0.4529	0.5637
GO:0051090	regulation of sequence-specific DNA binding transcription factor activity	0.20645	0.27407	0.29438	0.21147	0.02945	0.31531	0.27652	0.27011	0.22642	0.13787	0.27639	0.5505	0.68537	0.23821	0.35928	0.8207	0.16837	0.38758	0.21729	0.91892	0.26273	0.21494	0.4626	0.37358	0.77431	0.68993	0.68568	0.79185	0.53112	0.26303
GO:0051091	positive regulation of sequence-specific DNA binding transcription factor activity	0.2826	0.2934	0.29438	0.24789	0.03372	0.36231	0.28959	0.27011	0.28875	0.07898	0.24263	0.5805	0.68537	0.10909	0.27244	0.87839	0.20347	0.38758	0.24246	0.97231	0.26438	0.26696	0.4626	0.48009	0.90358	0.7348	0.7211	0.79185	0.57471	0.34341
GO:0051092	positive regulation of NF-kappaB transcription factor activity	0.34924	0.29593	0.37125	0.16531	0.04279	0.29272	0.23547	0.29889	0.2441	0.13087	0.30943	0.645	0.00146	0.09425	0.23061	0.5196	0.21449	0.56375	0.20239	0.79189	0.16783	0.33258	0.57058	0.47947	0.78588	0.61746	0.74594	0.80686	0.67047	0.32043
GO:0051093	negative regulation of developmental process	0.9742	0.5247	0.94273	0.86261	0.43351	0.99338	0.72064	0.8696	0.97872	0.7807	0.97409	0.8672	0.5181	0.79904	0.94807	0.19115	0.20296	0.96289	0.01383	0.70367	0.69278	0.371	0.0086	0.00897	0.47092	0.27965	0.01622	0.09484	0.07749	0.8088
GO:0051094	positive regulation of developmental process	0.42531	0.44662	0.77496	0.89287	0.1817	0.87473	0.80787	0.88	0.9057	0.91712	0.95498	0.9386	0.66197	0.99322	0.85297	0.79101	0.17961	0.55186	0.04406	0.7827	0.24353	0.15956	0.21249	0.16249	0.22089	0.0412	0.01936	0.54586	0.48672	0.46939
GO:0051098	regulation of binding	0.4354	0.08889	0.22776	0.94776	0.05802	0.12148	0.3179	0.75221	0.37487	0.18674	0.89569	0.8682	0.1207	0.91342	0.52746	0.8039	0.86768	0.12485	0.02531	0.99804	0.94088	0.38267	0.60832	0.64326	0.99903	0.2698	0.3214	0.58391	0.75275	0.0259
GO:0051099	positive regulation of binding	0.56528	0.20941	0.49215	0.77591	0.15017	0.79323	0.63836	0.58763	0.53307	0.5514	0.68921	0.4795	0.13994	0.89514	0.67118	0.39848	0.42898	0.04745	0.01775	0.98195	0.54358	0.08652	0.32208	0.16833	0.8798	0.10715	0.61837	0.46423	0.63131	0.07475
GO:0051100	negative regulation of binding	0.54232	0.37177	0.45277	0.83827	0.63849	0.31245	0.51466	0.3839	0.58192	0.58895	0.97582	0.6663	0.45799	0.97562	0.68979	0.55881	0.63734	0.70679	0.7689	0.94614	0.74494	0.82435	0.90266	0.72192	0.60983	0.10527	0.48957	0.87119	0.7774	0.12226
GO:0051101	regulation of DNA binding	0.39538	0.1904	0.39739	0.91716	0.20185	0.9095	0.6128	0.87623	0.67027	0.5218	0.66285	0.374	0.2525	0.96761	0.66463	0.31411	0.23672	0.027	0.03365	0.97058	0.45814	0.05602	0.18243	0.17652	0.8145	0.19582	0.40476	0.69093	0.80271	0.04089
GO:0051124	synaptic growth at neuromuscular junction	0.17922	0.32276	0.50301	0.85411	0.02186	0.99959	0.92446	0.67303	0.94653	0.76085	0.98712	0.9952	0.95869	0.86485	0.97545	0.63042	0.03546	0.15852	0.03887	0.99505	0.02681	0.35884	0.24255	0.04938	0.08912	0.02369	0.02453	0.03029	0.03896	0.0538
GO:0051125	regulation of actin nucleation	0.36602	NA	0.80826	0.73598	0.77495	0.85532	NA	0.71051	0.80129	0.92272	0.91856	NA	0.84644	0.88476	0.70777	0.39131	NA	0.3852	0.12801	0.3966	0.05974	NA	0.17961	0.37343	0.09104	0.10605	NA	0.11326	0.18536	0.36576
GO:0051126	negative regulation of actin nucleation	NA	NA	0.77214	0.77461	0.77495	NA	NA	0.67749	0.83146	0.92272	NA	NA	0.87031	0.90302	0.70777	NA	NA	0.45166	0.2351	0.3966	NA	NA	0.37894	0.12819	0.09104	NA	NA	0.1629	0.3118	0.36576
GO:0051128	regulation of cellular component organization	0.38998	0.17545	0.39818	0.78757	0.04469	0.98663	0.63082	0.75433	0.94648	0.72697	0.9677	0.9957	0.96782	0.99606	0.86456	0.57108	0.25316	0.32203	0.32169	0.92255	0.07643	0.10889	0.1316	0.14096	0.90426	0.03059	0.81339	0.06768	0.0104	0.07818
GO:0051129	negative regulation of cellular component organization	0.32714	0.06576	0.39667	0.76321	0.09402	0.99691	0.68035	0.31832	0.71929	0.5351	0.88583	0.8943	0.8411	0.93027	0.98638	0.95145	0.68931	0.06322	0.01521	0.99931	0.02203	0.17142	0.1442	0.46678	0.71731	0.04739	0.54527	0.06514	0.02448	0.16926
GO:0051130	positive regulation of cellular component organization	0.36096	0.62844	0.72656	0.41726	0.07336	0.87665	0.73444	0.41518	0.68001	0.74168	0.97468	0.9111	0.90378	0.9774	0.51331	0.29973	0.125	0.13176	0.00026	0.86867	0.03181	0.0395	0.09214	0.06059	0.50666	0.01129	0.03415	0.13484	0.4338	0.51827
GO:0051146	striated muscle cell differentiation	0.026	0.15708	0.12475	0.18399	0.07411	0.63488	0.78259	0.53404	0.79218	0.98106	0.9952	0.9912	0.99309	0.99681	0.97277	0.70765	0.98848	0.98154	0.78751	0.96562	0.45386	0.20004	0.37137	0.00989	0.03535	0.20255	0.07833	0.14206	0.07596	0.41038
GO:0051147	regulation of muscle cell differentiation	0.49791	0.06612	1	0.8615	0.02607	0.6476	0.77389	0.52684	0.89584	0.92798	0.99901	0.9974	0.97851	0.99668	0.77319	0.4904	0.94732	0.95232	0.37888	0.90772	0.7756	0.11053	0.42592	0.30657	0.34882	0.11832	0.04537	1	0.09934	0.35048
GO:0051149	positive regulation of muscle cell differentiation	0.745	0.09833	NA	0.91799	0.05724	0.63285	0.5919	NA	0.30542	0.40267	0.99812	0.99	0.81343	0.64156	0.05467	0.3794	0.87625	NA	0.20104	0.92103	0.82837	0.80592	NA	0.77574	0.43442	0.07795	0.13119	0.27783	0.18865	0.84909
GO:0051153	regulation of striated muscle cell differentiation	0.56694	0.11232	1	0.8615	0.03756	0.76674	0.91145	0.52684	0.89584	0.89862	0.98678	0.9975	0.97851	0.99668	0.69433	0.5041	0.89057	0.95232	0.37888	0.91519	0.70399	0.08894	0.42592	0.30657	0.31445	0.35168	0.09367	0.00589	0.09934	0.52343
GO:0051155	positive regulation of striated muscle cell differentiation	NA	0.232	NA	0.91799	0.12281	NA	0.79635	NA	0.30542	0.52699	0.93914	0.9911	0.81343	0.64156	0.02422	NA	0.85759	NA	0.20104	0.93056	NA	0.76702	NA	0.77574	0.55892	0.27161	0.24593	0.27783	0.18865	0.99734
GO:0051156	glucose 6-phosphate metabolic process	0.42907	0.92042	0.07077	0.08722	0.99369	0.84548	0.97885	0.91746	0.68923	0.99827	0.01665	0.0215	0.03247	0.00617	0.195	0.4004	0.33986	0.34066	0.22109	0.19337	0.24578	0.27145	0.26853	0.18115	0.08345	0.99889	0.99145	0.96233	0.98355	0.9779
GO:0051168	nuclear export	0.85168	0.61795	0.6731	0.80819	0.63618	0.94407	0.88948	0.94777	0.73128	0.55456	0.38981	0.7956	0.42536	0.88281	0.85349	0.0184	0.09223	0.02279	0.00528	0.09363	0.0091	0.05364	0.7397	0.29272	0.35772	0.04443	0.13412	0.04632	0.02802	0.45348
GO:0051169	nuclear transport	0.48879	0.31174	0.61187	0.82081	0.28629	0.62784	0.537	0.37544	0.98947	0.19259	0.90039	0.8815	0.81595	0.96788	0.90231	0.28097	0.01485	0.37531	0.07063	0.7221	0.67464	0.31953	0.06191	0.03754	0.98063	0.0286	0.30584	0.0108	0.15268	0.43371
GO:0051170	nuclear import	0.3253	0.46494	0.66902	0.98121	0.07294	0.2783	0.47669	0.28949	0.87504	0.12356	0.99376	0.5728	0.99263	0.9997	0.81269	0.79996	0.06685	0.92589	0.01875	0.9927	0.82382	0.86849	0.07948	0.02701	0.92088	1	0.45886	0.0384	0.33924	1
GO:0051171	regulation of nitrogen compound metabolic process	0.58257	0.07224	0.43498	0.17315	0.45571	0.92742	0.18462	0.82539	0.67729	0.02625	0.46448	0.8374	0.70016	0.77109	0.81905	0.18948	0.46898	0.59229	0.47359	0.99356	0.99889	0.62439	0.82425	0.95426	0.99952	0.41237	0.11909	0.06562	0.16348	0.28695
GO:0051172	negative regulation of nitrogen compound metabolic process	0.93515	0.39664	0.67142	0.49098	0.19697	0.88257	0.64327	0.582	0.89274	0.02296	0.72505	0.9663	0.62095	0.82655	0.98039	0.0326	0.06782	0.93747	0.20383	0.94767	0.38512	0.5013	0.25264	0.24513	0.99451	0.32516	0.04623	0.29839	0.01816	0.0327
GO:0051173	positive regulation of nitrogen compound metabolic process	0.99114	0.34233	0.97308	0.68229	0.18228	0.98346	0.39458	0.96698	0.79154	0.02139	0.86113	0.8705	0.72209	0.68566	0.95199	0.4318	0.61835	0.35977	0.09333	0.99909	1	0.09428	0.09075	0.13001	0.94854	0.00405	0.04828	0.18691	0.12399	0.02456
GO:0051174	regulation of phosphorus metabolic process	0.49388	0.62102	0.38519	0.57499	0.07729	0.90718	0.88719	0.26979	0.76276	0.86974	0.77395	0.9403	0.99928	0.92402	0.94256	0.7065	0.89959	0.07654	0.36967	0.73061	0.03801	0.02147	0.04531	0.02864	0.20898	0.0508	0.03258	0.01355	0.12505	0.06529
GO:0051179	localization	0.9964	0.97373	0.79325	0.99062	0.05564	0.93605	0.91583	0.51718	0.92247	0.76097	0.98668	0.8716	0.98876	0.94486	0.42298	0.56268	0.77088	0.83332	0.01039	0.99931	0.40785	0.26746	0.98556	0.69726	0.15508	0.60225	0.23488	0.51762	0.64937	0.98365
GO:0051181	cofactor transport	0.12801	0.6561	0.21145	0.33911	0.862	0.07177	0.10697	0.0839	0.06199	0.17023	0.36125	0.4905	0.9537	0.08385	0.44348	0.96779	0.12894	0.70503	0.22475	0.67261	0.9505	0.86893	0.80554	0.76648	0.48316	0.90303	0.94532	0.15483	0.98785	0.95304
GO:0051186	cofactor metabolic process	0.20022	0.75253	0.30197	0.00652	0.93925	0.04408	0.02778	0.09944	0.07243	0.82755	0.66521	0.7119	0.76104	0.12194	0.16963	0.85339	0.62362	0.72154	0.99908	0.27082	0.66023	0.67275	0.84061	0.94902	0.30625	0.71994	0.85859	0.65136	0.92164	0.99294
GO:0051187	cofactor catabolic process	NA	0.43553	0.64592	0.12622	NA	NA	0.44252	0.14032	0.20294	NA	NA	NA	NA	NA	NA	NA	0.8882	0.69795	0.99941	NA	NA	0.94293	0.9259	0.94069	NA	NA	NA	NA	NA	NA
GO:0051188	cofactor biosynthetic process	0.01684	0.49179	0.36211	0.06076	0.53618	0.17987	0.05021	0.16978	0.00253	0.82494	0.23674	0.5722	0.41132	0.1724	0.02047	0.87449	0.90756	0.94712	0.99599	0.76419	0.69577	0.31703	0.62168	0.68501	0.30895	0.78125	0.88592	0.51752	0.84925	0.99423
GO:0051189	prosthetic group metabolic process	0.79271	0.68922	0.67086	0.24217	NA	0.60081	0.04222	0.3012	0.3483	NA	0.63933	0.6381	0.25438	0.27228	NA	0.31569	0.49042	0.15198	0.88628	NA	0.85358	0.75286	0.95133	0.64492	NA	0.27652	0.57303	0.94937	0.83202	NA
GO:0051193	regulation of cofactor metabolic process	0.16106	0.89844	0.76662	0.44057	0.66029	0.52079	0.39613	0.49313	0.27117	0.7806	0.9992	0.3071	0.97758	0.33377	0.46135	0.78983	0.53124	0.58078	0.46954	0.03939	0.29161	0.84601	0.63527	0.7967	0.29374	0.05061	0.77996	0.28272	0.25152	0.1705
GO:0051196	regulation of coenzyme metabolic process	0.16106	0.89844	0.76662	0.44057	0.66029	0.52079	0.39613	0.49313	0.27117	0.7806	0.9992	0.3071	0.97758	0.33377	0.46135	0.78983	0.53124	0.58078	0.46954	0.03939	0.29161	0.84601	0.63527	0.7967	0.29374	0.05061	0.77996	0.28272	0.25152	0.1705
GO:0051208	sequestering of calcium ion	0.05108	0.12363	0.07801	0.60996	0.00668	0.94829	0.92399	0.70675	0.38273	0.95153	0.58588	0.8782	0.85569	0.65464	0.38057	0.78924	0.93352	0.86391	0.77718	0.9644	0.3071	0.31416	0.44486	0.37907	0.02989	0.79898	0.54414	0.05187	0.62759	0.41468
GO:0051220	cytoplasmic sequestering of protein	0.87048	0.95648	0.97726	0.80052	0.85056	0.87079	0.9215	0.98693	0.94232	0.89813	0.9422	0.6048	0.7868	0.81745	0.94346	0.02977	0.01604	0.00734	0.00737	0.05469	0.15489	0.02505	0.11791	0.04243	0.05866	0.25104	0.49172	0.10307	0.12245	0.03603
GO:0051222	positive regulation of protein transport	0.35617	0.35625	0.81411	0.54546	0.44149	0.40291	0.86651	0.77168	0.98406	0.82605	0.97333	0.8116	0.88773	1	0.40371	0.80303	0.12198	0.88354	0.06871	0.41769	0.16009	0.00326	0.05137	0.04053	0.05726	0.24712	0.67096	0.69511	0.36721	0.27174
GO:0051223	regulation of protein transport	0.48086	0.55366	0.72569	0.66332	0.30673	0.30784	0.71034	0.30139	0.90057	0.44231	0.98496	0.7495	0.91117	1	0.32748	0.93799	0.03392	0.8835	0.07098	0.93071	0.59879	0.94009	0.45107	0.24438	0.23989	0.25932	0.60067	0.52571	0.26097	0.3759
GO:0051224	negative regulation of protein transport	0.85126	0.89868	0.93917	0.8737	0.73672	0.57097	0.93759	0.71369	0.93467	0.54578	0.85624	0.7138	0.94344	0.93202	0.92523	0.17952	0.01923	0.07984	0.05264	0.75088	0.3377	0.22888	0.14499	0.15987	0.68316	0.4219	0.30855	0.13878	0.20363	0.49674
GO:0051225	spindle assembly	0.85498	0.75259	0.89412	0.41368	0.11109	0.81464	0.62848	0.84317	0.91648	0.18249	0.59632	0.5497	0.61206	0.94555	0.90022	0.26381	0.42814	0.0221	0.02123	0.93279	0.19436	0.62641	0.356	0.10053	0.76722	0.31534	0.53022	0.33244	0.16726	0.2486
GO:0051231	spindle elongation	0.27064	0.16822	0.66361	0.88628	0.01059	0.63983	0.29778	0.0708	0.34518	0.00663	0.99202	0.674	0.93036	0.9711	0.63193	0.86633	0.9561	0.3261	0.10225	0.99904	0.60891	0.49524	0.7275	0.60306	0.99938	0.58607	0.5378	0.24583	0.08658	0.23664
GO:0051234	establishment of localization	1	0.99788	0.83611	0.96244	0.10294	0.79176	0.70523	0.67029	0.98324	0.7093	0.99251	0.9019	0.74481	0.86177	0.65732	0.75535	0.73123	0.86307	0.08683	0.99759	0.55176	0.30964	0.94908	0.90137	0.08649	0.29849	0.457	0.53903	0.33568	0.98472
GO:0051235	maintenance of location	0.9579	0.91485	0.83257	0.96505	0.07328	0.96247	0.95424	0.84258	0.95101	0.93653	0.8866	0.2555	0.40223	0.97936	0.46841	0.14313	0.41458	0.48625	0.03626	0.97472	0.19268	0.15966	0.59185	0.4945	0.24106	0.84166	0.7683	0.31041	0.98599	0.1153
GO:0051236	establishment of RNA localization	0.7824	0.97528	0.63886	0.76478	0.82216	0.8378	0.90684	0.60552	0.76198	0.67334	0.65411	0.6021	0.1009	0.94317	0.93736	0.08173	0.00744	0.349	0.01223	0.27299	0.08252	0.12491	0.06771	0.0489	0.20585	0.40553	0.49217	0.11609	0.18878	0.76099
GO:0051238	sequestering of metal ion	0.05108	0.12363	0.07801	0.60996	1	0.94829	0.92399	0.70675	0.38273	0.95153	0.58588	0.8782	0.85569	0.65464	0.38057	0.78924	0.93352	0.86391	0.77718	0.9644	0.3071	0.31416	0.44486	0.37907	0.02989	0.79898	0.54414	0.05187	0.62759	0.41468
GO:0051239	regulation of multicellular organismal process	0.62913	0.36607	0.91016	0.81429	0.58878	0.99812	0.93835	0.96322	0.98921	0.95715	0.95806	0.9757	0.99179	0.99624	0.97895	0.90035	0.93905	0.94941	0.87598	0.995	0.13729	0.4407	0.9423	0.70931	0.07996	0.79938	0.02279	0.36764	0.58281	0.46173
GO:0051240	positive regulation of multicellular organismal process	0.43932	0.33614	0.79276	0.8541	0.2378	0.94753	0.86583	0.77682	0.91665	0.94486	0.83725	0.9406	0.75598	0.97062	0.80807	0.75818	0.1946	0.69707	0.13037	0.81238	0.18029	0.05828	0.23682	0.10746	0.08493	0.1633	0.0136	0.41833	0.67219	0.55287
GO:0051241	negative regulation of multicellular organismal process	0.97359	0.73067	0.8468	0.886	0.3274	0.97665	0.68948	0.80281	0.97913	0.77193	0.97788	0.9352	0.76755	0.86854	0.9497	0.15171	0.20187	0.34112	0.01419	0.91966	0.66083	0.36364	0.04825	0.01618	0.49628	0.06726	0.02239	0.0721	0.04106	0.12606
GO:0051246	regulation of protein metabolic process	0.40895	0.32669	0.41549	0.31579	0.08083	0.80134	0.42534	0.8644	0.59062	0.17019	0.34819	0.501	0.47916	0.70075	0.96751	0.24443	0.09698	0.03764	0.02284	0.70924	0.45378	0.9209	0.01452	0.57037	0.73212	0.03735	0.65765	0.01042	0.09313	0.03707
GO:0051247	positive regulation of protein metabolic process	0.63602	0.59611	0.68527	0.33494	0.46847	0.91719	0.68329	0.92725	0.82012	0.26305	0.32019	0.4201	0.37912	0.59021	0.91854	0.48201	0.14844	0.04847	0.0468	0.24443	0.84291	0.53633	0.04893	0.49866	0.5228	0.09757	0.03722	0.06539	0.13525	0.01194
GO:0051248	negative regulation of protein metabolic process	0.63212	0.44618	0.58073	0.35586	0.3144	0.95968	0.80879	0.79392	0.7112	0.5034	0.54706	0.6515	0.5945	0.75174	0.83969	0.26052	0.02968	0.28915	1	0.82674	0.27919	0.2462	0.12886	0.40716	0.65996	0.04707	0.20382	0.04029	0.14559	1
GO:0051252	regulation of RNA metabolic process	0.6954	0.08441	0.53752	0.16018	0.02047	0.9508	0.27423	0.93608	0.80583	0.22204	0.40059	0.9074	0.83186	0.81154	0.8645	0.07185	0.04066	0.06714	0.12151	0.99997	0.00974	0.19588	0.55523	0.05458	0.92089	0.13816	0.09929	0.26385	0.05637	0.01075
GO:0051253	negative regulation of RNA metabolic process	0.94885	0.82449	0.71909	0.4407	0.39726	0.90147	0.66171	0.76937	0.93497	0.08413	0.79508	0.9973	0.79263	0.86737	0.98344	0.02594	0.03098	0.76173	0.63957	0.79516	0.11238	0.30761	0.39748	0.18351	0.94334	0.15298	0.03899	0.00528	0.06448	0.01079
GO:0051254	positive regulation of RNA metabolic process	0.89751	0.04671	0.93838	0.63756	0.09384	0.88533	0.03994	0.62914	0.80563	0.04417	0.82774	0.5006	0.59607	0.78106	0.9679	0.35505	0.16737	0.9184	0.72242	0.85554	0.01158	0.3171	0.04699	0.01085	0.93888	0.07536	0.17482	0.21887	0.0134	0.01421
GO:0051258	protein polymerization	0.69161	0.42462	0.35285	0.84562	0.41689	0.97305	0.81378	0.41846	0.51235	0.94146	0.53289	0.6425	0.43106	0.91456	0.08629	0.26228	0.63278	0.55521	0.38875	0.90374	0.08141	0.36032	0.43959	0.13831	0.59026	0.02788	0.3094	0.24389	0.00693	0.45504
GO:0051259	protein oligomerization	0.52223	0.27763	0.09577	0.98177	0.16544	0.77729	0.0137	0.27137	0.223	0.01694	0.74201	0.0576	0.97497	0.48744	0.37392	0.07617	0.31857	0.85622	0.07145	0.44602	0.63104	0.82373	0.73659	0.46807	0.75862	0.63897	0.96084	0.00374	0.97393	0.11403
GO:0051260	protein homooligomerization	0.15546	0.27804	0.36218	0.81754	0.35449	0.61412	0.0149	0.669	0.2354	0.11146	0.58185	0.1466	0.93806	0.80289	0.74448	0.88076	0.99655	0.66963	0.0305	0.90249	0.40284	0.98665	0.94712	0.47764	0.86999	0.7388	0.42537	0.20045	0.50355	0.68914
GO:0051261	protein depolymerization	0.03977	0.3893	0.04596	0.57024	0.2531	0.48492	0.21773	0.06105	0.123	0.23252	0.8186	0.9997	0.7916	0.99225	0.99802	0.90892	0.89073	0.48088	0.1749	0.85842	0.88959	0.80585	0.99152	0.98232	0.81824	0.48807	0.09375	0.33422	0.24382	0.14405
GO:0051262	protein tetramerization	0.38042	0.33189	0.75348	0.89276	0.38062	0.91472	0.2607	0.56342	0.06903	0.523	0.66506	0.1428	0.54375	0.59627	0.44126	0.5767	0.90065	0.3802	0.34126	0.63849	0.45559	0.81383	0.77258	0.66617	0.66613	0.60668	0.56564	0.06265	0.25255	0.68039
GO:0051270	regulation of cellular component movement	0.16705	0.48473	0.66961	0.92808	0.18349	0.99997	0.9949	0.94093	0.8163	0.94965	0.95926	0.2104	0.07017	0.87333	0.15161	0.25268	0.7375	0.50829	0.07261	0.65424	0.17324	0.37243	0.10175	0.02412	0.34757	0.38725	0.17397	0.9592	0.93846	0.8578
GO:0051271	negative regulation of cellular component movement	0.61117	0.59781	0.36778	0.53748	0.59212	0.59871	0.31545	0.47609	0.13676	0.5385	0.89089	0.4748	0.99583	0.53256	0.45126	0.78711	0.30883	0.91893	0.63112	0.32252	0.55955	0.72038	0.65874	0.79538	0.65789	0.07137	0.85632	0.26832	0.49594	0.57393
GO:0051272	positive regulation of cellular component movement	0.92949	0.66844	0.45329	0.9613	0.38584	0.93301	0.94513	0.56943	0.67833	0.64063	0.97617	0.8736	0.68234	0.96752	0.62388	0.07732	0.91035	0.55602	0.17463	0.41447	0.03728	0.70895	0.15525	0.03248	0.23849	0.01762	0.11485	0.766	0.57749	0.61309
GO:0051276	chromosome organization	0.31512	0.12835	0.58379	0.32563	0.04923	0.13998	0.26319	0.49795	0.86564	0.02506	0.62424	0.6442	0.42243	0.8367	0.9773	0.38566	0.14891	0.70502	0.36308	1	0.16902	0.1782	0.64505	0.10544	0.99914	0.14091	0.04639	0.42378	0.0284	0.27201
GO:0051282	regulation of sequestering of calcium ion	0.06881	0.02773	0.05456	0.42188	0.02035	0.95391	0.91241	0.9355	0.57419	0.96344	0.3512	0.904	0.88589	0.93344	0.57138	0.84228	0.91567	0.95344	0.81744	0.98559	0.35376	0.36373	0.53275	0.44241	0.02594	0.73261	0.33592	0.03724	0.49291	0.45314
GO:0051290	protein heterotetramerization	NA	NA	NA	0.85488	NA	NA	NA	NA	NA	NA	NA	NA	NA	NA	NA	NA	NA	NA	0.2636	NA	NA	NA	NA	NA	NA	NA	NA	NA	NA	NA
GO:0051291	protein heterooligomerization	NA	0.93463	NA	0.99676	NA	NA	0.57746	NA	0.87643	NA	NA	NA	NA	0.0798	NA	NA	0.11558	NA	0.09285	NA	NA	0.44434	NA	0.0721	NA	NA	NA	NA	0.75213	NA
GO:0051293	establishment of spindle localization	0.40093	0.91697	0.94718	0.89545	0.07927	0.94334	0.96035	0.84852	0.85661	0.14836	0.85988	0.4239	0.08416	0.10274	0.6005	0.90412	0.28635	0.08013	1	0.99786	0.42275	0.11679	0.33795	0.19183	0.94512	0.08531	0.03245	0.88539	0.14219	0.43684
GO:0051294	establishment of spindle orientation	0.34063	0.76685	0.8711	0.91144	0.19069	0.93957	0.96559	0.52363	0.88622	0.20255	0.81251	0.6458	0.28763	0.16394	0.43291	0.86334	0.5773	0.09065	0.00699	0.99813	0.44819	0.16244	0.64723	0.34922	0.87439	0.29362	0.02565	0.91208	0.17858	0.3825
GO:0051297	centrosome organization	0.68379	0.46683	0.69654	0.10168	0.95886	0.9669	0.93722	0.93948	0.94812	0.68651	0.6628	0.6385	0.31056	0.37748	0.96539	0.46981	0.0115	0.01758	0.16869	0.90238	0.03169	0.36272	0.06307	0.04638	0.80772	0.12766	0.0482	0.06288	0.27158	0.03757
GO:0051298	centrosome duplication	0.84367	0.62252	0.87266	0.336	0.97065	0.81116	0.88197	0.9666	0.9313	0.85956	0.67303	0.9118	0.17891	0.53958	0.99952	0.00175	4.60E-05	3.00E-05	0.3311	7.50E-05	4.60E-10	9.50E-06	6.90E-08	9.00E-08	7.00E-06	0.35218	0.09402	0.1095	0.26309	0.00038
GO:0051299	centrosome separation	0.28527	0.56961	0.72692	0.16326	0.09465	0.52523	0.08274	0.69561	0.6604	0.01361	0.25127	0.8243	0.50815	0.74805	0.71182	0.76058	0.03724	0.06904	0.04186	0.9957	0.1909	0.46297	0.27643	0.24369	0.99719	0.25427	0.01834	0.32627	0.48985	0.04539
GO:0051301	cell division	0.71124	0.91446	0.8847	0.99823	0.0055	0.94488	0.99387	0.96231	0.95461	0.63198	0.9731	0.6998	0.65171	0.88699	0.82513	0.12047	0.13385	0.38495	0.09336	0.976	0.14959	0.56554	0.0931	0.03041	0.11424	0.02968	0.12409	0.27327	0.22371	0.10201
GO:0051302	regulation of cell division	0.3486	0.82161	0.18606	0.73527	0.42752	0.95574	0.69906	0.83609	0.61351	0.72283	0.69985	0.6716	0.7929	0.8125	0.37219	0.66482	0.01467	0.65584	0.01573	0.86527	0.21202	0.55406	0.4882	0.29082	0.69127	0.45109	0.46958	0.46352	0.46709	0.66043
GO:0051303	establishment of chromosome localization	0.2624	0.22504	0.17461	0.96925	0.06203	0.52518	0.18144	0.13084	0.27248	0.00982	0.45167	0.8508	0.14593	0.37777	0.82276	0.50096	0.4793	0.27909	0.07015	0.99862	0.58238	0.98713	0.96624	0.77549	0.92923	0.30316	0.39381	0.70801	0.67469	0.0082
GO:0051304	chromosome separation	0.18463	0.35438	0.47619	0.6408	0.13679	0.64567	0.60135	0.51698	0.85729	0.16508	0.1258	0.7656	0.16832	0.31484	0.82976	0.88631	0.57804	0.39588	0.68281	0.98284	0.80914	0.53806	0.17737	0.70924	0.88455	0.2465	0.49355	0.73755	0.03348	0.06958
GO:0051306	mitotic sister chromatid separation	0.04643	0.40809	0.19594	0.40735	0.08133	0.35788	0.41498	0.2207	0.76025	0.08648	0.24605	0.8001	0.17657	0.27996	0.68081	0.96709	0.78052	0.82738	0.95207	0.97469	0.79673	0.64709	0.34008	0.61865	0.90432	0.18935	0.46781	0.80485	0.27305	0.1136
GO:0051307	meiotic chromosome separation	0.99655	0.7991	0.93448	0.99576	0.77796	0.98969	0.94338	0.99734	0.95028	0.89348	0.55032	0.5811	0.62722	0.60383	0.74943	0.17911	0.26173	0.22245	0.15538	0.29873	0.14692	0.16337	0.06241	0.34601	0.16362	0.46565	0.14483	0.18737	0.01199	0.13707
GO:0051310	metaphase plate congression	0.93005	0.33822	0.37702	0.88216	0.27379	0.89915	0.51852	0.4531	0.50429	0.15844	0.40911	0.6133	0.03728	0.65183	0.45896	0.06552	0.0905	0.1676	0.07808	0.96816	0.07291	0.34896	0.92058	0.66933	0.91147	0.35822	0.77355	0.75398	0.73421	0.01919
GO:0051321	meiotic cell cycle	0.52217	0.85853	0.81546	0.44974	0.37577	0.93343	0.89685	0.56738	0.97444	0.47416	0.57652	0.8254	0.60879	0.11455	0.85483	0.7033	0.0533	0.31713	0.02515	0.99255	0.48667	0.17817	0.08182	0.03008	0.82348	0.34612	0.19538	0.28124	0.71423	0.37379
GO:0051336	regulation of hydrolase activity	0.04218	0.14253	0.12498	0.80903	0.36544	0.75025	0.91258	0.83005	0.74959	0.66553	0.97204	0.9341	0.90277	0.52045	0.98145	0.66534	0.99233	0.99449	0.67664	0.98003	0.83515	0.48786	0.48118	0.31123	0.75283	0.15665	0.46348	0.33724	0.05359	0.54451
GO:0051338	regulation of transferase activity	0.45555	0.59733	0.59024	0.74324	0.03118	0.72183	0.86446	0.30897	0.55439	0.85606	0.94207	0.9002	0.99974	0.99962	0.3974	0.67433	0.31288	0.04028	0.54166	0.99996	0.46705	0.47138	0.64168	0.57211	0.25776	0.19425	0.57363	0.19784	0.25236	0.22501
GO:0051339	regulation of lyase activity	0.0851	0.16468	0.34559	0.23658	0.03076	0.9509	0.84561	0.46587	0.72034	0.69431	0.99796	0.9873	0.99877	0.94888	0.69975	0.84962	0.69422	0.54919	0.63482	0.99265	0.09449	0.21295	0.47313	0.13144	0.67329	0.67952	0.02386	0.05446	0.12444	0.55379
GO:0051341	regulation of oxidoreductase activity	0.2249	NA	NA	NA	NA	0.55454	NA	NA	NA	NA	0.54041	NA	NA	NA	NA	0.50731	NA	NA	NA	NA	0.60879	NA	NA	NA	NA	0.19014	NA	NA	NA	NA
GO:0051345	positive regulation of hydrolase activity	0.01962	0.70041	0.21859	0.69192	0.18298	0.75225	0.41796	0.5997	0.52854	0.72477	0.97337	0.8421	0.93892	0.33417	0.49455	0.77521	0.42293	0.5238	0.45077	0.99961	0.81789	0.77008	0.32919	0.30139	0.47679	0.16892	0.5317	0.20956	0.06207	0.64766
GO:0051346	negative regulation of hydrolase activity	0.16263	0.0874	0.00398	0.09682	0.37412	0.29034	0.64448	0.00681	0.17908	0.47069	0.79916	0.3891	0.62565	0.22148	0.88201	0.94611	0.92526	0.999	0.76331	0.90603	0.99602	0.91086	0.9247	0.90734	0.93398	0.49375	0.90612	0.83599	0.35251	0.02831
GO:0051347	positive regulation of transferase activity	0.59349	0.8763	0.92283	0.95242	0.12372	0.4285	0.44882	0.63374	0.51369	0.87593	0.89114	0.8282	0.93704	0.63745	0.94106	0.46896	0.10201	0.01391	0.21084	0.84336	0.83166	0.37448	0.75069	0.50785	0.70533	0.02891	0.39419	0.46485	0.19759	0.03192
GO:0051348	negative regulation of transferase activity	0.37027	0.44731	0.61796	0.67892	0.087	0.66049	0.83473	0.2338	0.67296	0.79971	0.95077	0.9716	0.99993	0.98868	0.14637	0.46093	0.49355	0.44354	0.11421	0.99999	0.52091	0.42757	0.86264	0.7615	0.08971	0.06064	1	0.33495	0.30513	0.59602
GO:0051349	positive regulation of lyase activity	0.16365	0.36258	0.59745	0.47339	0.07717	0.9509	0.84561	0.75283	0.93315	0.89412	0.99796	0.9873	0.95853	0.94888	0.50958	0.85893	0.60737	0.33259	0.56802	0.9572	0.09449	0.21295	0.32513	0.07227	0.69045	0.67952	0.02386	0.07213	0.12444	0.61233
GO:0051382	kinetochore assembly	NA	0.37348	NA	NA	NA	NA	0.44309	NA	NA	NA	NA	NA	NA	NA	NA	NA	0.61283	NA	NA	NA	NA	0.72864	NA	NA	NA	NA	NA	NA	NA	NA
GO:0051383	kinetochore organization	0.40569	0.52067	0.5456	0.22482	0.82726	0.149	0.34249	0.88948	0.6538	0.47442	0.98172	0.6985	0.99102	1	0.54932	0.32359	0.59829	0.34332	0.44692	0.39184	0.30632	0.74528	0.30264	0.32953	0.56862	0.32336	0.2266	0.06402	0.32463	0.39123
GO:0051402	neuron apoptotic process	0.49842	0.76366	0.7815	0.44697	0.69128	0.81871	0.1756	0.62115	0.61687	0.54877	0.26055	0.7991	0.376	0.79501	0.33032	0.11185	0.22206	0.01016	0.12336	0.39872	0.04564	0.12994	0.39895	0.02917	0.72118	0.22567	0.76119	0.40364	0.18678	0.39983
GO:0051403	stress-activated MAPK cascade	0.66031	0.69539	0.4849	0.35159	0.41277	0.81681	0.86611	0.4842	0.87773	0.71304	0.65968	0.9986	0.99974	0.93217	0.83947	0.64913	1	0.17522	0.06332	0.81983	0.07075	0.0629	0.58484	0.09153	0.24091	0.505	0.01855	0.29838	0.20108	0.85539
GO:0051438	regulation of ubiquitin-protein transferase activity	0.49445	0.58785	0.21832	0.65258	0.2418	0.6275	0.28788	0.05911	0.17159	0.4058	0.94341	0.2698	0.62979	0.98813	0.6628	0.43684	0.42982	0.19856	0.66477	0.74619	0.37222	0.92167	0.92999	0.59458	0.94297	0.13602	0.40764	0.73506	0.27481	0.57909
GO:0051445	regulation of meiotic cell cycle	0.00537	0.40052	0.27081	0.51599	0.14438	0.29521	0.43489	0.1778	0.62032	0.05938	0.52132	0.3551	0.87305	0.2902	0.33479	0.80597	0.70034	0.21072	0.38843	0.9225	0.78737	0.63784	0.4339	0.60618	0.96521	0.87672	0.88491	0.54998	0.34375	0.50589
GO:0051450	myoblast proliferation	0.981	0.92074	0.66034	0.97293	0.85783	0.79186	0.9979	0.73973	0.90009	NA	NA	NA	0.97468	0.99138	NA	0.39522	0.09337	0.174	0.05374	0.64588	0.52448	0.02295	0.44923	0.09522	NA	NA	NA	0.55265	0.01027	NA
GO:0051452	intracellular pH reduction	0.0114	0.11664	0.04679	0.51117	0.06023	0.27371	0.37059	0.31262	0.66952	0.83186	0.14376	0.2388	0.05146	0.01321	0.02294	0.35781	0.68962	0.32385	0.58549	0.6856	0.23398	0.35442	0.48505	0.76656	0.10532	0.92608	0.30523	0.76854	0.09648	0.92169
GO:0051453	regulation of intracellular pH	0.0114	0.11664	0.04679	0.51117	0.06023	0.27371	0.37059	0.31262	0.66952	0.83186	0.14376	0.2388	0.05146	0.01321	0.02294	0.35781	0.68962	0.32385	0.58549	0.6856	0.23398	0.35442	0.48505	0.76656	0.10532	0.92608	0.30523	0.76854	0.09648	0.92169
GO:0051480	regulation of cytosolic calcium ion concentration	0.02964	0.09628	0.20164	0.29967	0.22008	0.31667	0.31532	0.4713	0.06815	0.78908	0.92037	0.6873	0.86146	0.48561	0.72467	0.81406	0.96843	0.73339	0.92027	0.99611	0.35068	0.62703	0.65705	0.95399	0.71271	0.59911	0.70318	0.47584	0.29161	0.57222
GO:0051489	regulation of filopodium assembly	0.58918	0.86709	0.04044	0.95651	0.08404	0.98216	0.98595	0.94026	0.49766	0.92181	0.9661	0.8781	0.82683	0.687	0.74593	0.32323	0.15769	0.64517	0.09286	0.93339	0.04444	0.00491	0.24028	0.10246	0.12649	0.04089	0.14849	0.29719	0.00618	0.2587
GO:0051491	positive regulation of filopodium assembly	0.68923	0.16909	0.0871	0.92	0.07761	0.72557	0.97032	0.51217	0.63711	0.70202	0.99182	0.7436	0.91911	0.9591	0.89216	0.12998	0.85306	0.79973	0.11534	0.99124	0.3259	0.14988	0.29275	0.3942	0.61401	0.01577	0.03142	0.19839	0.0159	0.68415
GO:0051492	regulation of stress fiber assembly	0.51723	0.17697	0.33979	0.72052	0.60521	0.47808	0.63382	0.11964	0.17665	0.09248	0.98759	0.8321	0.98014	0.95776	0.45562	0.67454	0.94909	0.6432	0.0184	0.73474	0.68064	0.73573	0.84906	0.92135	0.90664	0.00645	0.10036	0.04784	0.00694	0.12376
GO:0051493	regulation of cytoskeleton organization	0.68708	0.90887	0.71006	0.85389	0.41984	0.92981	0.93088	0.58683	0.46472	0.6296	0.97576	0.9961	0.99959	0.99766	0.79691	0.54871	0.32329	0.6125	0.01069	0.92746	0.05068	0.11162	0.62595	0.07945	0.65642	0.76706	0.01585	0.0291	0.02996	0.05214
GO:0051494	negative regulation of cytoskeleton organization	0.03971	0.30376	0.72455	0.6886	0.52823	0.54963	0.46283	0.10459	0.22451	0.60032	0.86439	0.9995	0.94116	0.99376	0.99716	0.80697	0.83773	0.74413	0.02474	0.99052	0.81542	0.65721	0.9976	0.92455	0.37744	0.09939	0.03405	0.10051	0.42642	0.03418
GO:0051495	positive regulation of cytoskeleton organization	0.16923	0.64886	0.15252	0.885	0.49603	0.68315	0.3188	0.17459	0.21791	0.26071	0.97991	0.9846	0.99083	0.91812	0.16337	0.313	0.65054	0.54295	0.06993	0.64722	0.7167	0.90688	0.60711	0.67628	0.81587	0.02973	0.06525	0.18455	0.00787	0.56907
GO:0051496	positive regulation of stress fiber assembly	0.44849	0.56129	0.1543	0.86238	0.80796	0.48448	0.67411	0.1349	0.12539	0.14371	0.9929	0.9269	NA	0.96912	0.36544	0.68353	0.49023	0.71581	0.01389	0.63445	0.82345	0.3715	0.90994	0.86523	0.80053	0.00038	0.20875	NA	0.04449	0.48177
GO:0051531	NFAT protein import into nucleus	0.10054	0.14837	1	1	0.38514	0.11688	0.33892	0.31608	0.47132	0.18663	0.99785	0.9991	0.86758	1	0.83864	0.99416	0.77932	0.96953	0.93548	0.36863	0.88057	0.41314	0.35468	0.29594	0.52171	0.03357	0.09454	0.26231	0.26146	0.29783
GO:0051532	regulation of NFAT protein import into nucleus	0.10054	0.14837	1	1	0.38514	0.11688	0.33892	0.31608	0.47132	0.18663	0.99785	0.9991	0.86758	1	0.83864	0.99416	0.77932	0.96953	0.93548	0.36863	0.88057	0.41314	0.35468	0.29594	0.52171	0.03357	0.09454	0.26231	0.26146	0.29783
GO:0051533	positive regulation of NFAT protein import into nucleus	0.10054	0.14837	0.00127	0.00937	0.38514	0.11688	0.33892	0.31608	0.47132	0.18663	0.99785	0.9991	0.86758	1	0.83864	0.99416	0.77932	0.96953	0.93548	0.36863	0.88057	0.41314	0.35468	0.29594	0.52171	0.03357	0.09454	0.26231	0.26146	0.29783
GO:0051560	mitochondrial calcium ion homeostasis	NA	NA	NA	0.1458	0.34986	NA	NA	NA	NA	0.46655	NA	NA	NA	NA	0.48175	NA	NA	NA	0.99484	0.79528	NA	NA	NA	NA	0.44529	NA	NA	NA	NA	0.87309
GO:0051567	histone H3-K9 methylation	0.48391	0.83688	0.77286	0.85917	0.26489	0.59653	0.99112	0.86227	0.93269	0.08907	0.9453	0.8097	0.63124	0.21562	0.99696	0.53807	0.10647	0.02374	0.59613	0.95224	0.80802	0.23655	0.56968	0.14292	0.99322	0.29969	0.63808	0.36886	0.66127	0.09666
GO:0051568	histone H3-K4 methylation	0.74429	0.69361	0.86152	0.52063	0.62694	0.83812	0.14809	0.88419	0.80615	0.25875	0.16577	0.4754	0.54479	0.35289	0.92226	0.33754	0.00477	1.10E-05	0.02404	0.39206	0.07283	0.4452	0.15599	0.0283	0.98874	0.18818	0.05219	0.00029	0.31468	0.00425
GO:0051570	regulation of histone H3-K9 methylation	0.32869	0.46833	0.83305	0.8747	0.11172	0.34216	0.82394	0.7066	0.92653	0.04459	0.97437	0.8425	0.66873	0.14089	0.74351	0.87453	0.21745	0.03795	0.56441	0.96104	0.89842	0.45276	0.61133	0.22363	0.99449	0.39444	0.75485	0.56472	0.8893	0.30965
GO:0051574	positive regulation of histone H3-K9 methylation	0.24772	0.58949	0.85783	0.88257	0.23572	0.47887	0.70911	0.58423	0.82144	0.09034	0.74253	0.6878	0.68829	0.18365	0.80923	0.92882	0.25337	0.04797	0.37876	0.96399	0.88726	0.36937	0.63327	0.27782	0.99492	0.60164	0.77979	0.66037	0.90435	0.43344
GO:0051588	regulation of neurotransmitter transport	0.69935	0.10139	0.08555	0.24631	0.10855	0.51059	0.56456	0.32616	0.28828	0.97715	0.90239	0.9356	0.87134	0.56189	0.38356	0.43978	0.97571	0.98491	0.8342	0.95032	0.52254	0.91935	0.91329	0.69031	0.2986	0.05872	0.16798	0.33533	0.32012	0.24873
GO:0051590	positive regulation of neurotransmitter transport	0.91241	0.76046	0.69818	0.54573	0.87475	0.76391	0.96495	0.90845	0.94391	0.95736	0.90183	0.703	0.78409	0.28494	0.64018	0.088	0.25233	0.27697	0.11184	0.29678	0.05205	0.17973	0.19913	0.16221	0.28335	0.45766	0.57292	0.10971	0.33795	0.72924
GO:0051601	exocyst localization	0.78689	0.56435	0.66034	0.97293	0.21085	0.56095	0.99719	0.73973	0.90009	0.85106	0.64396	0.9377	0.97468	0.99138	0.90822	0.50674	0.40985	0.174	0.05374	0.99867	0.65625	0.0766	0.44923	0.09522	0.36688	0.0769	0.11277	0.55265	0.01027	0.22771
GO:0051603	proteolysis involved in cellular protein catabolic process	0.03887	0.02371	0.02959	0.51321	0.22773	0.02811	0.20147	0.26608	0.20319	0.52559	0.48148	0.0751	0.19278	0.41674	0.01262	0.75334	0.02399	0.08302	0.05001	0.29595	0.30263	0.38526	0.41811	0.67012	0.20108	0.12252	0.44308	0.93811	0.6708	0.08053
GO:0051604	protein maturation	0.72758	0.23322	0.09944	0.25724	0.2202	0.14139	0.02591	0.41164	0.03492	0.54368	0.32979	0.6937	0.05469	0.34889	0.02331	0.08968	0.08318	0.99882	0.23737	0.83112	0.92431	0.59977	0.73839	0.6866	0.74383	0.4214	0.46068	0.23061	0.72832	0.8422
GO:0051606	detection of stimulus	0.05878	0.58797	0.54238	0.78691	0.60467	0.3566	0.75663	0.89901	0.36258	0.82911	0.96833	0.7884	0.26917	0.46869	0.10462	0.81986	0.57286	0.99724	0.87173	0.72569	0.20019	0.75428	0.43936	0.64109	0.05119	0.75309	0.29869	0.42554	0.8495	0.80385
GO:0051607	defense response to virus	0.13657	0.66501	0.91782	0.94226	0.82585	0.1496	0.05766	0.25492	0.41422	0.2691	0.53696	0.4748	0.99956	0.64393	0.9562	0.23182	0.03003	0.06472	0.18868	0.04502	0.30832	0.08772	0.12912	0.1738	0.19372	0.13255	0.7415	0.13421	0.21723	0.01122
GO:0051640	organelle localization	0.53814	0.9058	0.68678	0.75424	0.03912	0.96413	0.86605	0.3587	0.54885	0.38916	0.20841	0.0402	0.68072	0.88236	0.93895	0.79448	0.01411	0.96059	0.33389	0.99997	0.20375	0.36864	0.83161	0.42887	0.99997	0.06371	0.4041	0.67186	0.08854	0.05327
GO:0051641	cellular localization	0.51103	0.54847	0.24458	0.43172	0.06457	0.6888	0.85233	0.01264	0.55128	0.13836	0.7641	0.6857	0.86199	0.99242	0.68119	0.17881	0.55018	0.47457	0.42783	0.99991	0.34864	0.45464	0.38513	0.12358	0.99989	0.16003	0.25293	0.05878	0.00977	0.03441
GO:0051642	centrosome localization	0.48713	0.92303	0.88034	0.59078	0.2703	0.86758	0.32513	0.78452	0.46865	0.65922	0.31943	0.047	0.8945	0.59997	0.93559	0.3341	0.06135	1.70E-05	0.00455	0.59142	0.15212	0.23953	0.04354	0.04525	0.63607	0.54371	0.66246	0.18081	0.50103	0.0928
GO:0051643	endoplasmic reticulum localization	NA	NA	0.03855	NA	0.19195	NA	NA	NA	NA	NA	NA	NA	0.15854	NA	NA	NA	NA	0.85117	NA	0.98941	NA	NA	NA	NA	NA	NA	NA	0.95912	NA	NA
GO:0051646	mitochondrion localization	0.59007	0.97853	0.31511	0.94211	0.17355	0.90997	0.82308	0.19061	0.22341	0.24082	0.81395	0.4713	0.49108	0.92784	0.99949	0.86856	0.14369	0.8505	0.06089	0.92348	0.45187	0.18016	0.83025	0.54652	0.89408	0.04246	0.58577	0.77164	0.52366	0.05653
GO:0051647	nucleus localization	0.69707	0.70239	0.85372	0.50036	0.36923	0.67426	0.3302	0.42579	0.72717	0.06	0.98124	0.7245	0.54983	0.9982	0.99376	0.8793	0.44928	0.99546	0.16329	0.99791	0.96558	0.87128	0.72673	0.53249	0.98254	0.04082	0.27035	0.2029	0.02292	0.23601
GO:0051648	vesicle localization	0.31023	0.96458	0.48066	0.4054	0.16398	0.95043	0.80621	0.24809	0.7589	0.72848	0.05049	0.1716	0.05496	0.50546	0.37994	0.88856	0.01596	0.23247	0.66448	0.90356	0.06653	0.15652	0.42148	0.43183	0.52756	0.3874	0.53948	0.98134	0.32378	0.37486
GO:0051649	establishment of localization in cell	0.53814	0.54524	0.17881	0.45834	0.17401	0.76525	0.84391	0.10922	0.7268	0.11955	0.67041	0.4051	0.70721	0.98189	0.63368	0.32361	0.66669	0.22543	0.45302	0.99973	0.27612	0.42982	0.79962	0.16285	0.99992	0.26783	0.36321	0.11138	0.0368	0.18404
GO:0051650	establishment of vesicle localization	0.19116	0.96698	0.45884	0.44496	0.18707	0.94692	0.81083	0.33276	0.75717	0.83581	0.07079	0.2587	0.02988	0.47595	0.34201	0.86195	0.01707	0.20391	0.00976	0.88137	0.09204	0.18842	0.35888	0.37392	0.60109	0.42583	0.51598	0.97791	0.36073	0.42058
GO:0051651	maintenance of location in cell	0.94214	0.85438	0.98295	0.9251	0.73321	0.99626	0.95767	0.96748	0.94791	0.91107	0.97023	0.5912	0.97452	0.98133	0.92496	0.0228	0.00839	0.42326	0.03827	0.54804	0.09625	0.95181	0.02361	0.67683	0.34147	0.63394	0.58555	0.02137	0.05922	0.14584
GO:0051653	spindle localization	0.40093	0.91697	0.94718	0.89545	0.07927	0.94334	0.96035	0.84852	0.85661	0.14836	0.85988	0.4239	0.08416	0.10274	0.6005	0.90412	0.28635	0.08013	1	0.99786	0.42275	0.11679	0.33795	0.19183	0.94512	0.08531	0.03245	0.88539	0.14219	0.43684
GO:0051654	establishment of mitochondrion localization	0.91674	0.96315	0.42633	0.94069	0.0976	0.90989	0.98903	0.59395	0.44516	0.21897	0.89474	0.1062	0.51764	0.87908	0.80724	0.5831	0.42804	0.76683	0.23583	0.869	0.22569	0.24124	0.62599	0.45471	0.85754	0.06042	0.86562	0.68997	0.45819	0.25773
GO:0051656	establishment of organelle localization	0.57579	0.92151	0.60408	0.69617	0.06861	0.94285	0.92517	0.56903	0.71087	0.24811	0.26274	0.1332	0.4777	0.9765	0.87853	0.80278	0.01393	0.62825	0.24067	0.99459	0.14801	0.05438	0.80701	0.34327	0.98521	0.0811	0.18273	0.64794	0.13639	0.12269
GO:0051663	oocyte nucleus localization involved in oocyte dorsal/ventral axis specification	0.73144	0.85922	0.91181	0.28671	0.80289	0.87737	0.12166	0.83576	0.86969	0.45868	0.52593	0.231	0.58407	0.95546	0.88987	0.16384	0.9705	0.90809	0.75968	0.57923	0.98277	0.90224	0.10894	0.54673	0.84772	0.19582	0.27319	0.07425	0.56936	0.00343
GO:0051668	localization within membrane	0.70151	0.48832	0.59389	0.77591	0.63594	0.5342	0.14846	0.09369	0.00941	0.2825	0.88096	0.3279	0.59477	0.49673	0.68506	0.1061	0.50431	0.22872	0.16623	0.40472	0.75433	0.99473	0.96226	0.98812	0.67834	0.09089	0.55055	0.59849	0.72351	0.35609
GO:0051674	localization of cell	0.61471	0.67215	0.48181	0.69701	0.15513	0.9802	0.93185	0.96736	0.97347	0.91468	0.97323	0.5944	0.67609	0.898	0.69398	0.16644	0.47088	0.29799	0.29782	0.73898	0.05101	0.15159	0.5386	0.19719	0.19643	0.75208	0.09001	0.21796	0.06498	0.06011
GO:0051693	actin filament capping	0.44715	NA	NA	NA	NA	0.42099	NA	NA	NA	NA	0.7107	NA	NA	NA	NA	0.4903	NA	NA	NA	NA	0.62455	NA	NA	NA	NA	0.07388	NA	NA	NA	NA
GO:0051701	interaction with host	0.23176	0.66675	0.42885	0.1117	0.63849	0.49713	0.67666	0.27924	0.22375	0.72294	0.05382	0.3576	1	0.05886	0.12209	0.52804	0.32503	0.21047	0.39264	0.20377	0.26533	0.60048	0.71174	0.379	0.62425	0.81611	0.8423	0.89364	0.21833	0.77638
GO:0051702	interaction with symbiont	0.73947	0.7759	0.97363	0.28931	0.89712	0.41091	0.64792	0.70953	0.90323	0.64767	0.20679	0.6697	0.71917	0.66863	0.95269	0.08851	0.1974	0.01652	0.13449	0.0871	0.32607	0.30065	0.02817	0.0278	0.45167	0.6317	0.13135	0.14373	0.37141	1
GO:0051704	multi-organism process	0.92782	0.16541	0.36613	0.97039	0.44738	0.98795	0.50592	0.8838	0.98518	0.8016	0.97759	0.9884	0.98219	0.93115	0.99782	0.37986	0.76743	0.6346	0.69183	0.97444	0.34369	0.17757	0.79797	0.77485	0.36311	0.64842	0.05625	0.72005	0.14307	0.17317
GO:0051705	multi-organism behavior	0.76415	0.9076	0.63627	0.97329	0.58829	0.09205	0.12253	0.48503	0.47339	0.92373	0.25735	0.7432	0.8325	0.8427	0.38958	0.63014	0.09711	0.3739	0.71988	0.32052	0.7958	0.59721	0.84475	0.37845	0.19816	0.06194	0.06309	0.30306	0.18137	0.70494
GO:0051707	response to other organism	0.63794	0.33092	0.32229	0.68094	0.73077	0.82742	0.05187	0.29324	0.29421	0.40315	0.9584	0.813	0.91222	0.42973	0.995	0.66053	0.85792	0.83747	0.6074	0.67777	0.74379	0.98369	0.9031	0.92866	0.64558	0.00723	0.19797	0.9158	0.56108	0.14676
GO:0051716	cellular response to stimulus	0.65717	0.22501	0.40546	0.69531	0.03061	0.92783	0.67635	0.14304	0.74053	0.55197	0.76385	0.8613	0.99839	0.99058	0.83681	0.50996	0.7307	0.78826	0.22774	0.55286	0.70414	0.56752	0.5556	0.91285	0.59812	0.42101	0.75934	0.59271	0.47833	0.69159
GO:0051726	regulation of cell cycle	0.5096	0.07079	0.27188	0.59907	0.0929	0.85932	0.16962	0.90881	0.82204	0.02275	0.8907	0.778	0.56988	0.74001	0.76081	0.37978	0.24728	0.16056	0.0005	0.99548	0.56826	0.10513	0.58865	0.02085	0.99995	0.02996	0.35305	0.09896	0.02522	0.03992
GO:0051780	behavioral response to nutrient	0.07557	0.23209	0.20496	0.38183	0.77562	0.62567	0.16242	0.01579	0.11594	0.73327	0.86004	0.8405	0.76651	0.27402	0.99619	0.53335	0.35195	0.65542	0.41563	0.41288	0.73756	0.84629	0.86829	0.86518	0.27028	0.26265	0.75647	0.51822	0.71568	0.11928
GO:0051781	positive regulation of cell division	0.3007	0.97827	0.5729	0.77461	0.42417	0.58986	0.76517	0.29817	0.80595	0.78762	0.34905	NA	0.80429	0.90302	0.8037	0.78549	0.21064	0.39286	0.29381	0.42354	0.48631	0.6169	0.24754	0.40637	0.58397	0.94747	NA	0.51393	0.13098	0.7623
GO:0051783	regulation of nuclear division	0.48439	0.66544	0.95129	0.62352	0.05962	0.8816	0.57739	0.93509	0.91654	0.25259	0.19134	0.6518	0.46516	0.69474	0.84888	0.918	0.2405	0.63839	0.29592	0.99302	0.3117	0.08515	0.08063	0.11775	0.80507	0.04197	0.0823	0.27773	0.06109	0.03395
GO:0051784	negative regulation of nuclear division	0.25675	0.36388	0.53578	0.18067	0.12651	0.63629	0.81691	0.85811	0.86997	0.49558	0.48019	0.9284	0.43548	0.71351	0.94184	0.79378	0.78004	0.78707	0.75796	0.87967	0.67025	0.51893	0.15045	0.693	0.40422	0.41448	0.01008	0.22039	0.23947	0.03865
GO:0051785	positive regulation of nuclear division	0.05189	0.88489	0.59739	0.29733	0.35165	0.26279	0.68763	0.80325	0.81771	0.31636	0.152	0.4283	0.36213	0.7592	0.319	0.98476	0.30008	0.40012	0.37933	0.98953	0.91094	0.11902	0.32291	0.19959	0.85154	0.25974	0.28701	0.80686	0.73754	0.49803
GO:0051791	medium-chain fatty acid metabolic process	0.01978	0.6215	0.50252	0.90152	0.78922	1	1	0.013	0.02114	0.29832	0.08971	0.0187	0.02283	1	0.1363	0.93784	0.80056	0.68351	1	0.52324	0.98752	0.97227	0.78854	0.87269	0.80816	0.47431	0.94973	0.89184	0.99965	0.90476
GO:0051806	entry into cell of other organism involved in symbiotic interaction	0.23176	0.66675	0.42885	0.1117	0.63849	0.49713	0.67666	0.27924	0.22375	0.72294	0.05382	0.3576	1	0.05886	0.12209	0.52804	0.32503	0.21047	0.39264	0.20377	0.26533	0.60048	0.71174	0.379	0.62425	0.81611	0.8423	0.89364	0.21833	0.77638
GO:0051817	modification of morphology or physiology of other organism involved in symbiotic interaction	0.73947	0.7759	0.97363	0.28931	0.89712	0.41091	0.64792	0.70953	0.90323	0.64767	0.20679	0.6697	0.71917	0.66863	0.95269	0.08851	0.1974	0.01652	0.13449	0.0871	0.32607	0.30065	0.02817	0.0278	0.45167	0.6317	0.13135	0.14373	0.37141	1
GO:0051828	entry into other organism involved in symbiotic interaction	0.23176	0.66675	0.42885	0.1117	0.63849	0.49713	0.67666	0.27924	0.22375	0.72294	0.05382	0.3576	1	0.05886	0.12209	0.52804	0.32503	0.21047	0.39264	0.20377	0.26533	0.60048	0.71174	0.379	0.62425	0.81611	0.8423	0.89364	0.21833	0.77638
GO:0051851	modification by host of symbiont morphology or physiology	0.73947	0.7759	0.97363	0.28931	0.89712	0.41091	0.64792	0.70953	0.90323	0.64767	0.20679	0.6697	0.71917	0.66863	0.95269	0.08851	0.1974	0.01652	0.13449	0.0871	0.32607	0.30065	0.02817	0.0278	0.45167	0.6317	0.13135	0.14373	0.37141	1
GO:0051865	protein autoubiquitination	0.09822	0.16093	0.31838	0.3713	0.04224	0.13355	0.02477	0.00473	0.06537	0.25751	0.74706	0.8443	0.72178	0.30048	0.4595	0.96554	0.88275	0.84367	0.55408	0.99779	0.98944	0.9768	0.95043	0.84942	0.96771	0.42598	0.38917	0.60069	0.33973	0.51187
GO:0051881	regulation of mitochondrial membrane potential	NA	NA	NA	0.30748	0.34986	NA	NA	NA	0.25625	0.14406	NA	NA	NA	0.8956	0.48175	NA	NA	NA	0.86268	0.71096	NA	NA	NA	0.74786	0.86884	NA	NA	NA	0.30335	0.56489
GO:0051890	regulation of cardioblast differentiation	1	0.91165	0.83417	0.25262	0.80418	0.31537	0.14945	0.02889	0.11009	0.1681	0.97492	0.9911	0.87071	0.77842	0.81709	0.88819	0.3645	0.31751	0.5774	0.39169	0.9256	0.97155	0.94167	0.42812	0.95687	0.10357	0.32159	0.40382	0.19074	0.49628
GO:0051892	negative regulation of cardioblast differentiation	0.12499	0.71282	0.75771	0.69097	0.49703	0.2732	0.29485	0.0361	0.51518	0.2007	0.52693	0.9978	0.36987	0.92736	0.66898	0.91149	0.26431	0.24484	0.5157	0.60128	0.85457	0.98294	0.99991	0.43505	0.98646	0.48297	0.10062	0.44071	0.31445	0.482
GO:0051899	membrane depolarization	0.9608	NA	NA	0.32192	0.51111	0.9404	NA	NA	0.91996	0.97841	0.54816	NA	NA	0.59744	0.11419	0.21745	NA	NA	0.70153	0.64532	0.03441	NA	NA	0.1094	0.0305	0.61602	NA	NA	0.48966	0.9519
GO:0051923	sulfation	0.11795	0.02679	0.11355	0.28326	NA	0.66532	0.1863	0.24591	NA	NA	0.12246	NA	0.05025	0.26677	NA	0.99941	0.99913	0.92054	0.71012	NA	0.62868	0.59583	0.99578	NA	NA	0.97508	NA	0.99986	0.71189	NA
GO:0051924	regulation of calcium ion transport	0.0126	0.23365	0.2972	0.5043	0.02432	0.50441	0.67547	0.22087	0.38666	0.89961	0.43719	0.1644	0.32555	0.57612	0.32958	0.52324	0.55057	0.73138	0.36493	0.51579	0.19594	0.3595	0.37247	0.5422	0.20769	0.98184	0.78392	0.82333	0.24041	0.85136
GO:0051928	positive regulation of calcium ion transport	0.16811	0.06471	0.15338	0.3186	0.05763	0.97096	0.88703	0.84875	0.35356	0.96945	0.12331	0.9078	0.88806	0.92768	0.57138	0.91792	0.80038	0.98219	0.83833	0.62312	0.13322	0.47751	0.6379	0.40422	1	0.87687	0.39477	0.01947	0.34322	0.66575
GO:0051938	L-glutamate import	0.50725	0.73606	0.58403	0.86037	0.10851	0.03901	0.0033	0.1066	0.03276	0.20244	0.02749	0.1148	0.5396	0.02803	0.00391	0.40707	0.36961	0.81791	0.04498	0.81407	0.8308	0.75127	0.82113	0.82143	0.78295	0.80629	0.90485	0.13574	0.77714	0.99974
GO:0051960	regulation of nervous system development	0.31144	0.36088	0.71879	0.775	0.00892	0.98974	0.754	0.91245	0.92224	0.89553	0.98004	0.9951	0.7706	0.99612	0.99316	0.47015	0.05091	0.14848	0.47195	0.77314	0.17492	0.07788	0.15746	0.05079	0.14228	0.36065	0.41237	0.02514	0.69389	0.45822
GO:0051961	negative regulation of nervous system development	0.87982	0.38458	0.83794	0.91632	0.22596	0.98966	0.61411	0.95668	0.98431	0.757	0.94292	0.8444	0.46975	0.47854	0.7536	0.08945	0.23435	0.17152	0.18192	0.24731	0.00171	0.07068	0.04904	0.0201	0.27861	0.03048	0.25257	0.09259	0.10316	0.20988
GO:0051962	positive regulation of nervous system development	0.27847	0.45505	0.7809	0.72626	0.29005	0.96289	0.84132	0.84118	0.91832	0.93678	0.87934	0.2659	0.73396	0.98974	0.66692	0.31881	0.09829	0.14972	0.17546	0.55425	0.33524	0.05954	0.13612	0.07213	0.20017	0.24422	0.01134	0.40122	0.22169	0.4831
GO:0051963	regulation of synapse assembly	0.41754	0.36409	0.62691	0.83381	0.12786	0.99743	0.95566	0.63725	0.90317	0.83588	0.9774	0.806	0.97423	0.83147	0.97891	0.6354	0.01664	0.03672	0.00741	0.7158	0.02776	0.31612	0.24859	0.07309	0.1149	0.07191	0.33803	0.04516	0.1018	0.38653
GO:0051964	negative regulation of synapse assembly	0.67039	0.36067	0.71056	0.8799	0.53542	0.99615	0.58235	0.88038	0.82436	0.71265	0.91536	0.4295	0.80959	0.04096	1	0.43258	0.17573	0.022	1	0.28712	0.09651	0.43684	1	0.17394	0.44222	0.21637	0.5845	0.26665	0.01804	0.7674
GO:0051965	positive regulation of synapse assembly	0.12635	0.45243	0.92916	0.66462	0.48839	0.92676	0.37317	0.7704	0.72208	0.8699	0.89275	0.9991	0.89221	0.99453	0.55577	0.47461	0.04009	0.19287	0.1111	0.11915	0.31136	0.35081	0.166	0.1734	0.45939	0.20343	0.04946	0.03981	0.03392	0.73447
GO:0051983	regulation of chromosome segregation	0.16149	0.40331	0.2543	0.51809	0.044	0.61512	0.42584	0.53041	0.66945	0.09318	0.28179	0.799	0.10713	0.54715	0.52712	0.97028	0.87038	0.58279	0.8202	0.97985	0.46352	0.35932	0.42845	0.46597	0.94504	0.12526	0.43693	0.76405	0.21043	0.02848
GO:0051984	positive regulation of chromosome segregation	0.03672	0.50142	0.07781	0.08893	0.107	0.11283	0.12543	0.35438	0.6337	0.10201	0.11256	0.5204	0.04651	0.48907	0.23533	0.99903	0.63013	0.54136	0.5951	0.99999	0.95701	0.55327	0.89339	0.38771	0.97211	0.22455	0.53376	0.84556	0.78934	0.60833
GO:0051985	negative regulation of chromosome segregation	0.2533	0.20862	0.62986	0.266	0.06158	0.74721	0.74524	0.94295	0.75146	0.41818	0.82864	0.9155	0.14549	0.85249	0.86719	0.85143	0.94366	0.77135	0.6305	0.92313	0.41592	0.37479	0.20981	0.53501	0.77392	0.31785	0.15456	0.12498	0.34761	0.01739
GO:0052128	positive energy taxis	0.02778	0.26187	0.39144	0.23531	0.88463	0.40915	0.47676	0.76579	0.91379	0.82	0.24965	1	0.61136	0.44605	0.28013	0.55666	0.7	0.81258	0.46004	0.26415	0.57241	0.76255	0.13956	0.12242	0.36492	0.85358	0.44513	0.7533	0.34635	0.70228
GO:0052129	negative energy taxis	NA	NA	NA	0.35855	NA	NA	NA	NA	NA	NA	NA	NA	NA	NA	NA	NA	NA	NA	0.41054	NA	NA	NA	NA	NA	NA	NA	NA	NA	NA	NA
GO:0052547	regulation of peptidase activity	0.0833	0.07257	0.01146	0.25797	0.19666	0.081	0.16257	0.0717	0.17908	0.37761	0.7372	0.288	0.0732	0.9422	0.99091	0.93127	0.97637	0.99764	0.62973	0.97544	0.99819	0.96852	0.96909	0.96302	0.97592	0.44552	0.81477	0.65233	0.54335	0.16438
GO:0052548	regulation of endopeptidase activity	0.10174	0.09134	0.01292	0.27781	0.30257	0.08674	0.18486	0.05836	0.16019	0.38056	0.5306	0.2794	0.03679	0.98139	0.99128	0.94376	0.9753	0.99773	0.54373	0.97028	0.99823	0.96779	0.96777	0.96644	0.98405	0.39118	0.82142	0.74067	0.44078	0.20209
GO:0052646	alditol phosphate metabolic process	0.19728	NA	NA	0.79105	0.6597	0.01956	NA	NA	0.27316	0.33966	0.8443	NA	NA	NA	0.05712	0.92795	NA	NA	0.79598	0.9493	0.99973	NA	NA	0.98613	0.99706	0.25729	NA	NA	NA	0.28852
GO:0052652	cyclic purine nucleotide metabolic process	0.0851	0.16468	0.39388	0.23658	0.0623	0.9509	0.84561	0.35269	0.72034	0.54528	0.99796	0.9873	0.99862	0.94888	0.7123	0.84962	0.69422	0.31907	0.63482	0.95845	0.09449	0.21295	0.72773	0.13144	0.6302	0.67952	0.02386	0.10082	0.12444	0.44997
GO:0055001	muscle cell development	0.01955	0.4991	0.35051	0.17284	0.50981	0.38149	0.67765	0.20602	0.58759	0.76993	0.9968	0.9581	0.99549	0.99795	0.98178	0.89438	0.98099	0.96322	0.6977	0.94688	0.59292	0.03081	0.51991	0.01357	0.07308	0.82031	0.04777	0.08751	0.09487	0.07306
GO:0055002	striated muscle cell development	0.01553	0.4506	0.31632	0.13516	0.38881	0.34122	0.6577	0.18869	0.5653	0.75781	0.99683	0.959	0.99553	0.99797	0.98195	0.89912	0.98115	0.96445	0.7269	0.94732	0.70193	0.03975	0.5914	0.0189	0.08896	1	0.04815	0.09411	0.15027	0.0826
GO:0055006	cardiac cell development	0.77934	NA	0.72879	0.47154	NA	0.18522	NA	0.91453	0.68077	NA	0.99984	NA	0.25332	0.75122	NA	0.09653	NA	0.57054	0.60706	NA	0.72693	NA	0.20343	0.21994	NA	1	NA	0.33669	0.06605	NA
GO:0055007	cardiac muscle cell differentiation	0.77934	NA	0.72879	0.47154	NA	0.18522	NA	0.91453	0.68077	NA	0.99984	NA	0.25332	0.75122	NA	0.09653	NA	0.57054	0.60706	NA	0.72693	NA	0.20343	0.21994	NA	1	NA	0.33669	0.06605	NA
GO:0055013	cardiac muscle cell development	0.77934	NA	0.72879	0.47154	NA	0.18522	NA	0.91453	0.68077	NA	0.99984	NA	0.25332	0.75122	NA	0.09653	NA	0.57054	0.60706	NA	0.72693	NA	0.20343	0.21994	NA	8.10E-05	NA	0.33669	0.06605	NA
GO:0055034	Bolwig's organ development	0.61085	0.17821	0.79949	0.27373	0.60279	0.89556	NA	0.71118	0.74109	0.60675	0.98108	0.9948	0.99167	0.68762	0.07865	0.05437	0.55038	0.33194	0.30584	0.31841	0.67258	NA	0.68903	0.21692	0.35555	0.07988	0.05976	0.10695	0.03998	0.52457
GO:0055057	neuroblast division	0.25356	0.90037	0.89708	0.93535	0.11694	0.78723	0.97255	0.28772	0.97175	0.40201	0.74854	0.2945	0.68784	0.29187	0.70627	0.88487	0.08391	0.29143	1	0.96467	0.50804	0.06349	0.39688	0.2514	0.76396	0.57212	0.31246	0.6619	0.1956	0.29714
GO:0055059	asymmetric neuroblast division	0.25356	0.90037	0.84493	0.93535	0.11694	0.78723	0.97255	0.34864	0.97175	0.40201	0.74854	0.2945	0.7442	0.29187	0.70627	0.88487	0.08391	0.33546	0.00741	0.96467	0.50804	0.06349	0.35043	0.2514	0.76396	0.57212	0.31246	0.5712	0.1956	0.29714
GO:0055065	metal ion homeostasis	0.8373	0.24078	0.5997	0.18409	0.05059	0.4759	0.37914	0.24403	0.83828	0.73945	0.16413	0.9237	0.85191	0.05705	0.57407	0.86137	0.55162	0.94212	0.36469	0.85891	0.6968	0.81574	0.78922	0.57352	0.13591	0.93865	0.0383	0.04467	0.39028	0.93597
GO:0055067	monovalent inorganic cation homeostasis	0.02571	0.08826	0.09709	0.34613	0.04959	0.22032	0.323	0.29297	0.6238	0.8242	0.2451	0.2222	0.03019	0.02333	0.02701	0.56811	0.67747	0.30411	0.55683	0.6596	0.53858	0.55351	0.45123	0.71104	0.14777	0.79871	0.23173	0.74085	0.20227	0.90302
GO:0055069	zinc ion homeostasis	0.56264	0.19744	0.88311	0.76196	0.59163	0.78136	0.22084	0.79963	0.72148	0.48851	0.01829	0.9522	0.63794	0.06634	0.33854	0.65627	0.66365	0.00536	0.1217	0.84218	0.4903	0.80967	0.06282	0.38357	0.61514	0.99543	0.0636	0.79341	0.94799	0.98095
GO:0055070	copper ion homeostasis	0.86492	0.82863	0.60019	0.75995	0.79106	0.42404	0.51816	0.05128	0.9556	0.89525	0.37859	0.7106	0.33103	0.15235	0.57971	0.11383	0.18731	0.35211	0.01695	0.1777	0.56853	0.4518	0.70191	0.18464	0.42392	0.6391	0.41426	0.36087	0.58309	0.72548
GO:0055072	iron ion homeostasis	0.42307	0.7731	0.42497	0.85726	0.22055	0.02283	0.39454	0.00287	0.17629	0.2835	0.4149	0.9896	0.32726	0.87522	0.97693	0.09426	0.04582	0.82805	0.25066	0.7058	0.70233	0.35691	0.8422	0.85001	0.61116	0.76784	0.15142	0.73485	0.31887	0.25361
GO:0055074	calcium ion homeostasis	0.52154	0.1075	0.00225	0.04449	0.08544	0.64767	0.58423	0.24191	0.12365	0.85033	0.55807	0.8411	0.99631	0.79534	0.35972	0.75103	0.90233	0.98291	0.97767	0.98872	0.14429	0.43835	0.4602	0.54801	0.01684	0.52927	0.14536	0.04635	0.27462	0.58457
GO:0055076	transition metal ion homeostasis	0.90613	0.43054	0.80525	0.62504	0.22543	0.19194	0.19425	0.206	0.42887	0.57877	0.12132	0.9669	0.38922	0.132	0.57263	0.23181	0.11628	0.42053	0.02213	0.23771	0.60118	0.53141	0.72126	0.30821	0.59183	0.86797	0.15086	0.38497	0.66613	0.85253
GO:0055080	cation homeostasis	0.44696	0.24516	0.67704	0.44981	0.29131	0.31503	0.33425	0.14165	0.84146	0.72465	0.1485	0.8644	0.5817	0.00589	0.20071	0.70666	0.84017	0.96921	0.63573	0.74548	0.76767	0.89854	0.88089	0.79118	0.10474	0.94662	0.02613	0.4384	0.18515	0.95045
GO:0055081	anion homeostasis	0.36186	0.84154	0.77998	0.64015	NA	0.6387	0.94968	0.84223	0.70414	NA	0.38222	0.5019	0.05899	0.43764	NA	0.89087	0.60823	0.83333	0.77974	NA	0.1154	0.311	0.43863	0.45454	NA	0.98315	0.86758	0.98516	0.96182	NA
GO:0055082	cellular chemical homeostasis	0.50014	0.11005	0.96085	0.23641	0.59642	0.19598	0.2031	0.08549	0.60971	0.81667	0.05508	0.6885	0.66906	0.04831	0.10533	0.51901	0.72085	0.77351	0.59267	0.7656	0.57943	0.89788	0.82202	0.91259	0.0435	0.97137	0.11858	0.69114	0.23203	0.92851
GO:0055085	transmembrane transport	0.09265	0.35324	0.0318	0.10987	0.32733	0.08009	0.00873	0.03181	0.00321	0.68524	0.00229	0.2268	0.71781	0.14863	6.70E-05	0.27115	0.28174	0.46745	0.3983	0.71613	0.99959	0.59862	0.60029	0.5647	0.03078	0.87962	0.4214	0.36818	0.16001	0.53864
GO:0055086	nucleobase-containing small molecule metabolic process	0.11115	0.98394	0.13506	0.30792	0.84279	0.42288	0.82661	0.71494	0.60957	0.9186	0.53209	0.3333	0.91901	0.74241	0.04915	0.1263	0.85595	0.76463	0.86355	0.10638	0.13946	0.24737	0.59154	0.51682	0.23347	0.6705	0.99739	0.42698	0.61748	0.79086
GO:0055088	lipid homeostasis	0.90458	0.27879	0.11299	0.6462	0.00607	0.59543	0.72487	0.64394	0.88591	0.99105	0.25211	0.1817	0.1222	0.45551	0.00504	0.05764	0.17764	0.84543	0.56407	0.28083	0.32821	0.14691	0.02826	0.15958	0.12707	0.04399	0.2365	0.55578	0.42881	0.99333
GO:0055090	acylglycerol homeostasis	0.44057	0.47277	0.68007	0.67838	0.19269	0.16294	0.02651	0.24987	0.49282	0.25849	0.17423	0.0932	0.01021	0.42771	0.04831	0.29238	0.56356	0.33678	0.22431	0.37237	0.86335	0.84244	0.79749	0.2672	0.28507	0.37394	0.38121	0.77951	0.86713	0.56555
GO:0055092	sterol homeostasis	0.55325	0.16646	0.06394	0.33488	0.01949	0.20585	0.82031	0.91519	0.66157	0.99925	0.11196	0.3254	0.30574	0.19581	0.01892	0.05337	0.16701	0.80936	0.75308	0.34714	0.02171	0.09112	0.01194	0.09845	0.07218	0.11126	0.35099	0.16256	0.10385	0.96679
GO:0055093	response to hyperoxia	0.2859	0.29004	0.28148	0.23188	0.62617	0.52034	0.99816	0.01156	0.09486	0.7284	0.83589	0.6513	0.9621	0.47747	0.68764	0.59723	0.20504	0.4349	0.58552	0.50807	0.43644	0.20509	0.71586	0.6344	0.19713	0.16812	0.37627	0.01141	0.10816	0.57202
GO:0055114	oxidation-reduction process	0.33597	0.55141	0.02281	0.00571	0.90674	0.00127	0.06652	4.60E-05	4.70E-05	0.94861	0.02204	0.3917	0.26866	2.50E-05	0.00205	0.46549	0.73468	0.61351	0.75169	0.10809	0.87927	0.9229	0.9032	0.89285	0.40121	0.81263	0.31039	0.37699	0.99759	0.93682
GO:0055123	digestive system development	0.95964	0.83391	0.42493	0.8841	0.75177	0.62979	0.43258	0.42813	0.32081	0.74087	0.99412	0.9972	0.9262	0.98422	0.93802	0.23001	0.44616	0.56494	0.13768	0.28169	0.13785	0.82907	0.78274	0.39622	0.70768	0.08354	0.27887	0.20729	0.04846	0.5482
GO:0060024	rhythmic synaptic transmission	0.02545	0.24812	0.04705	0.31523	NA	0.20431	0.74057	0.18696	0.68272	NA	0.24547	0.6164	0.6795	0.3874	NA	0.90273	0.58834	0.89209	0.70307	NA	0.78957	0.69767	0.93826	0.68063	NA	0.63242	0.06969	0.0109	0.70446	NA
GO:0060025	regulation of synaptic activity	0.39571	0.50699	0.63373	NA	0.7542	0.52568	NA	0.57167	NA	0.99906	0.72687	0.4559	0.99913	NA	0.20297	0.55617	0.25016	0.80882	NA	0.25518	0.71732	NA	0.23368	NA	0.06869	0.50489	0.64371	0.08609	NA	0.80182
GO:0060026	convergent extension	0.38383	0.89663	0.49379	0.92534	0.05345	0.96815	0.87013	0.79341	0.97029	0.48859	0.79709	0.3001	0.69898	0.58877	0.4908	0.4363	0.46984	0.70296	0.15809	0.38782	0.15094	0.46522	0.11565	0.46482	0.51127	0.19257	0.83414	0.37846	0.84979	0.91045
GO:0060027	convergent extension involved in gastrulation	0.41035	0.54549	0.61003	0.91463	0.22369	0.90565	0.75838	0.9581	0.9946	0.10896	0.55364	0.1218	0.77785	0.6437	0.64484	0.55605	0.49444	0.48802	0.16701	0.53863	0.32697	0.58411	0.14695	0.2651	0.60131	0.19432	0.83325	0.14278	0.66598	0.46149
GO:0060031	mediolateral intercalation	0.36182	0.1557	0.22284	0.65777	0.05375	0.493	0.17393	0.2756	0.75867	0.33085	0.70886	0.0521	0.64133	0.73187	0.44368	0.21852	0.47486	0.19513	0.18248	0.20264	0.18485	0.67606	0.10681	0.27936	0.41798	0.08323	0.93286	0.17681	0.71604	0.67989
GO:0060033	anatomical structure regression	0.94252	0.86199	0.27722	0.85369	0.28113	0.44983	0.20478	0.49366	0.79652	0.93278	0.84118	0.4465	0.88455	0.80633	0.61485	0.19759	0.04028	0.25387	0.46938	0.48447	0.96615	0.68748	0.27477	0.3278	0.32258	0.2875	0.62201	0.16189	0.33935	0.67808
GO:0060047	heart contraction	0.49543	0.45075	0.13513	0.77226	0.16752	0.88085	0.99775	0.62025	0.73715	0.93978	0.09312	0.9797	0.99977	0.99807	0.30825	0.63165	0.56185	0.62548	0.37442	0.85829	0.01126	0.0471	0.1449	0.06164	0.04557	0.90404	0.12617	0.07483	0.21226	0.95575
GO:0060049	regulation of protein glycosylation	0.78528	NA	NA	NA	0.08502	0.45235	NA	NA	NA	0.99269	0.96429	NA	NA	NA	0.27167	0.4025	NA	NA	NA	0.60758	0.53816	NA	NA	NA	0.03847	0.0214	NA	NA	NA	0.64269
GO:0060070	canonical Wnt signaling pathway	0.99801	0.65764	0.67498	0.38136	0.84747	0.8872	0.95613	0.71	0.65248	0.96316	0.74313	0.9881	0.37669	0.52071	0.70391	0.02223	0.13226	0.31851	0.74566	0.17094	0.01198	0.53697	0.60734	0.29889	0.03775	0.34389	0.6113	0.65321	0.14242	0.17283
GO:0060071	"Wnt signaling pathway, planar cell polarity pathway"	0.70024	0.62194	0.65367	0.74097	0.78264	0.93607	0.79851	0.37953	0.28557	0.72864	0.95833	0.9963	0.38062	0.88043	0.07437	0.67935	0.33035	0.51547	0.13755	0.56242	0.37797	0.30042	0.72722	0.87429	0.58974	0.07142	0.20401	0.72331	0.25092	0.82124
GO:0060074	synapse maturation	0.33114	0.70914	0.31227	0.51912	0.0855	0.2136	0.53847	0.5068	0.84041	0.508	0.48372	0.8698	0.05793	0.25918	0.09222	0.86591	0.57908	0.919	0.2177	0.60106	0.7141	0.78611	0.64217	0.37123	0.62822	0.40774	0.04778	0.78313	0.8721	0.54596
GO:0060078	regulation of postsynaptic membrane potential	0.13234	0.00872	0.23926	0.05069	0.44413	0.48752	0.16458	0.84348	0.46165	0.12424	0.5579	0.603	0.2755	0.12171	0.53102	0.98697	0.92037	0.9795	0.99441	0.87625	0.87527	0.92217	0.37771	0.55146	0.67253	0.56385	0.60212	0.84294	0.99712	0.66194
GO:0060086	circadian temperature homeostasis	0.43429	0.13953	0.16873	0.8158	0.18853	0.86464	0.67786	0.54557	0.94087	0.1234	0.89195	0.8376	0.96494	0.92421	0.99448	0.53412	0.98005	0.4756	0.48479	0.96767	0.36087	0.63148	0.76908	0.12098	0.49324	0.39687	0.51117	0.25251	0.74552	0.17906
GO:0060099	"regulation of phagocytosis, engulfment"	0.90064	0.99989	0.16633	0.70024	0.08491	0.6565	0.91514	0.6831	0.24565	0.99995	0.57527	0.4114	0.23515	0.43274	0.1156	0.04617	0.03301	0.63355	0.15816	0.39309	0.15109	0.50821	0.40363	0.78048	0.04156	0.25647	0.56872	0.98931	0.05479	0.78468
GO:0060142	regulation of syncytium formation by plasma membrane fusion	0.68923	0.39306	1	0.76555	0.17176	0.64151	0.87433	0.70708	0.93359	0.7937	0.98849	0.9983	0.96256	0.99776	0.91935	0.57845	0.46503	0.8646	0.63038	0.86493	0.54155	0.03233	0.49645	0.07385	0.20163	1	1	0.02752	1	0.23916
GO:0060147	regulation of posttranscriptional gene silencing	0.09537	0.25668	0.24161	0.64125	0.59438	0.82105	0.38016	0.71496	0.45398	0.11234	0.94588	0.5686	0.46409	0.76524	0.59363	0.69933	0.61765	0.47304	0.30687	0.14381	0.74749	0.20238	0.39894	0.34171	0.6656	0.45654	0.82944	0.01271	0.07908	0.43992
GO:0060148	positive regulation of posttranscriptional gene silencing	0.3441	0.29379	0.14886	0.61471	0.42715	0.91439	0.4898	0.54158	0.56932	0.05424	0.72949	0.4876	0.3647	0.70384	0.28875	0.62072	0.7861	0.69577	0.29068	0.11517	0.42928	0.45027	0.81027	0.41485	0.76252	0.36885	0.91084	0.08865	0.16042	0.57873
GO:0060179	male mating behavior	0.3216	0.6368	0.02451	0.01295	0.7503	0.39048	0.91986	0.98723	0.54276	0.95979	0.24943	0.9223	0.33992	0.77059	0.40216	0.21197	0.59997	0.8678	0.42482	0.40665	0.6798	0.06635	0.01077	0.02665	0.16405	0.22703	0.60026	0.7358	0.03595	0.11628
GO:0060180	female mating behavior	0.89942	0.52191	0.5981	0.67994	0.36647	0.98753	0.61361	0.99765	0.9169	0.98761	0.56374	0.543	0.37212	0.7803	0.42316	0.36392	0.50434	0.78554	0.6105	0.43766	0.88768	0.01991	0.16958	0.1026	0.1293	0.08975	0.5678	0.20261	0.14087	0.87366
GO:0060191	regulation of lipase activity	0.63517	0.85995	0.41298	0.33192	0.82852	0.9892	0.86551	0.96678	0.93827	0.91978	0.16303	0.4561	0.3192	0.21038	0.90921	0.39143	0.31738	0.78936	0.66943	0.40852	0.21629	0.58959	0.20806	0.18432	0.65351	0.65267	0.26862	0.43225	0.56359	0.2241
GO:0060193	positive regulation of lipase activity	0.63517	0.85995	0.41298	0.33192	0.82852	0.9892	0.86551	0.96678	0.93827	0.91978	0.16303	0.4561	0.3192	0.21038	0.90921	0.39143	0.31738	0.78936	0.66943	0.40852	0.21629	0.58959	0.20806	0.18432	0.65351	0.65267	0.26862	0.43225	0.56359	0.2241
GO:0060218	hematopoietic stem cell differentiation	0.91019	0.93454	0.9457	0.5273	0.8157	0.96869	0.96793	0.40117	0.92461	0.83995	0.459	0.1185	0.14556	0.03324	0.11546	0.38747	0.07142	0.05959	0.10126	0.36024	0.29366	0.0415	0.24182	0.45714	0.27202	0.85431	0.44498	0.91136	0.67605	0.68789
GO:0060232	delamination	0.15126	0.54886	0.61871	0.32311	0.52613	0.8367	0.48801	0.75523	0.4594	0.64031	0.93204	0.7857	0.27389	0.54917	0.5497	0.68939	0.52062	0.81182	0.67973	0.36511	0.2104	0.5354	0.40027	0.80792	0.74262	0.26077	0.24632	0.89048	0.18518	0.69347
GO:0060249	anatomical structure homeostasis	0.57623	0.48962	0.10084	0.835	0.32427	0.66809	0.35367	0.47347	0.47829	0.81732	0.99253	0.9675	0.80122	1	0.88553	0.31432	0.66904	0.60728	0.5506	0.45464	0.08264	0.55126	0.30189	0.524	0.26923	0.33514	0.18282	0.50742	0.05605	0.05889
GO:0060250	germ-line stem-cell niche homeostasis	0.13279	0.56391	0.07726	0.34381	0.51087	0.1086	0.29066	0.06779	0.0441	0.14566	0.97972	0.0068	0.38885	0.28658	0.38514	0.97566	0.58759	0.86003	0.74277	0.58493	0.99603	0.98957	0.99521	0.96584	0.99591	0.04347	0.97943	0.75334	0.32481	0.19653
GO:0060251	regulation of glial cell proliferation	0.74815	0.81024	0.91536	0.77066	0.72582	0.89034	0.53791	0.97832	0.94055	0.74209	0.93346	0.9077	0.62998	0.87479	0.93516	0.00926	0.00983	0.35495	0.15976	0.69929	0.1497	0.13164	0.07331	0.16551	0.1291	0.10885	0.24785	0.02755	0.03516	0.15612
GO:0060253	negative regulation of glial cell proliferation	0.76091	0.82084	0.9207	0.77915	0.74746	0.90325	0.46942	0.97973	0.94298	0.89045	0.95778	0.9934	0.64946	0.91087	0.94106	0.01601	0.01616	0.00059	0.07465	0.75974	0.13941	0.18966	0.09924	0.16269	0.22635	0.14246	0.17342	0.04652	0.03568	0.07249
GO:0060255	regulation of macromolecule metabolic process	0.11503	0.00808	0.22971	0.15579	0.00212	0.7464	0.10425	0.71755	0.4822	0.12259	0.21322	0.9181	0.73941	0.63896	0.7993	0.11676	0.70407	0.0398	0.10346	0.8541	0.60611	0.30267	0.35624	0.90007	0.98138	0.11195	0.69413	0.01376	0.04286	0.03178
GO:0060259	regulation of feeding behavior	0.32221	0.84308	0.65049	0.72169	0.03642	0.81792	0.98758	0.7718	0.64151	0.28996	0.18829	0.3355	0.97611	0.56122	0.6266	0.72633	0.09005	0.86455	0.04502	0.99661	0.4883	0.0389	0.77067	0.58357	0.79856	0.93302	0.8914	0.28394	0.09436	0.13319
GO:0060260	regulation of transcription initiation from RNA polymerase II promoter	0.91965	0.81917	0.68929	0.74863	0.96854	0.94723	0.9029	0.99837	0.97146	0.7192	0.7	0.2847	0.48854	0.83207	0.95235	0.17735	0.06185	0.19455	0.00667	0.13889	0.45761	0.2581	0.13333	0.00057	0.61118	0.5931	0.64621	0.75937	0.04318	0.00514
GO:0060271	cilium assembly	0.05619	0.00909	0.18535	0.46098	0.19704	0.96256	0.104	0.28839	0.5195	0.03035	0.14937	0.4788	0.40538	0.24687	0.12818	0.65032	0.98909	0.9545	0.19555	0.98821	0.2207	0.65631	0.4717	0.86935	0.91278	0.27814	0.37426	0.97905	0.43674	0.8264
GO:0060278	regulation of ovulation	0.56748	0.92603	0.17318	0.18171	NA	NA	0.92581	0.6565	0.65433	NA	0.14517	0.8381	NA	0.31331	NA	0.77162	0.02868	0.9182	0.84775	NA	NA	0.20474	0.6873	0.88766	NA	0.99208	0.42595	NA	0.87492	NA
GO:0060281	regulation of oocyte development	0.01465	0.48039	0.34566	0.57759	0.02702	0.8212	0.46416	0.49587	0.21612	0.39275	0.7309	0.1402	0.49557	0.06155	0.34372	0.18731	0.84503	0.07912	0.19263	0.8573	0.11638	0.49748	0.47004	0.23269	0.89512	0.30464	0.93535	0.75865	0.1915	0.50268
GO:0060282	positive regulation of oocyte development	0.32009	0.90713	0.30963	0.94796	0.44069	0.82744	0.9149	0.81046	0.90255	0.93166	0.90531	0.97	0.95253	0.57576	0.50229	0.73472	0.52248	0.17859	0.13035	0.82109	0.14768	0.09648	0.52875	0.14493	0.04387	0.02185	0.34127	0.46426	0.51323	0.80046
GO:0060284	regulation of cell development	0.35539	0.6756	0.6801	0.82957	0.0321	0.92362	0.66574	0.72427	0.90265	0.77756	0.92958	0.9923	0.83609	0.99255	0.99246	0.21556	0.96698	0.76593	0.41556	0.98178	0.05405	0.11824	0.43448	0.02717	0.3995	0.24538	0.46929	0.31474	0.75681	0.22183
GO:0060288	formation of a compartment boundary	0.08431	0.47685	0.14733	0.13931	0.19719	0.14936	0.05738	0.24507	0.05152	0.55269	0.99874	0.5365	0.8171	0.61789	0.60555	0.87513	0.91314	0.86387	0.86682	0.02938	0.64811	0.84027	0.51724	0.48247	0.74822	0.02461	0.52927	0.675	0.26776	0.1674
GO:0060297	regulation of sarcomere organization	0.745	0.09833	0.00338	0.96368	0.05724	0.63285	0.5919	0.1256	0.14436	0.83913	0.99682	0.99	0.93132	0.73645	0.05467	0.6371	0.87625	0.978	0.25641	0.92103	0.64503	0.80592	0.82121	0.75145	0.43442	0.35356	0.09587	0.0807	0.10205	0.89437
GO:0060298	positive regulation of sarcomere organization	NA	0.232	NA	0.91799	0.12281	NA	0.79635	NA	0.30542	0.52699	0.93914	0.9911	0.81343	0.64156	0.02422	NA	0.85759	NA	0.20104	0.93056	NA	0.76702	NA	0.77574	0.55892	0.27161	0.24593	0.27783	0.18865	0.99734
GO:0060305	regulation of cell diameter	NA	NA	0.40453	NA	NA	NA	NA	0.58894	NA	NA	NA	NA	0.19007	NA	NA	NA	NA	0.80991	NA	NA	NA	NA	0.21075	NA	NA	NA	NA	0.4028	NA	NA
GO:0060322	head development	0.94163	0.91105	0.73496	0.97854	0.16484	0.89612	0.79064	0.30703	0.42126	0.16685	0.92737	0.9971	0.98703	0.99908	0.40604	0.98587	0.10749	0.02216	0.48577	0.70054	0.57997	0.27727	0.27536	0.14632	0.34141	0.24982	0.53062	0.30675	0.13505	0.25676
GO:0060323	head morphogenesis	0.90198	0.11188	NA	NA	0.27372	0.15566	NA	NA	NA	NA	0.99979	NA	NA	NA	0.78241	0.22768	0.68299	NA	NA	0.62521	0.75624	NA	NA	NA	NA	0.00102	NA	NA	NA	0.34502
GO:0060326	cell chemotaxis	0.99945	0.7637	0.46911	0.51537	0.69883	0.49713	0.12216	0.33032	0.65033	0.18543	0.94465	0.9622	0.87932	0.85833	0.30111	0.1002	0.26592	0.25947	0.57037	0.73748	0.83397	0.9623	0.92735	0.76937	0.91894	0.0195	0.02836	0.07402	0.35422	0.61993
GO:0060341	regulation of cellular localization	0.42424	0.45759	0.60201	0.50503	0.02944	0.41492	0.59532	0.157	0.61717	0.5241	0.98948	0.3616	0.93824	0.99999	0.53965	0.53059	0.0273	0.38289	0.01161	0.99418	0.38589	0.86616	0.78131	0.48052	0.76541	0.01305	0.56438	0.37329	0.11091	0.48889
GO:0060356	leucine import	0.99848	NA	0.98743	0.50541	NA	0.94113	NA	NA	0.63669	NA	0.74237	NA	0.99946	0.89912	NA	0.01789	NA	0.11633	0.26688	NA	0.4909	NA	NA	0.30412	NA	0.10121	NA	0.16521	0.36306	NA
GO:0060359	response to ammonium ion	0.62918	0.82947	0.55923	0.98508	0.4113	0.36269	0.76985	0.50916	0.85601	0.82227	0.94626	0.5421	0.77356	0.82909	0.91774	0.22236	0.60203	0.39881	0.01028	0.82284	0.62608	0.38475	0.29802	0.57215	0.54847	0.13139	0.12259	0.0375	0.14675	0.20081
GO:0060361	flight	0.0028	0.06483	2.20E-05	0.1932	0.56658	0.00267	0.0143	0.0004	0.00034	0.08392	0.90726	0.6673	0.2496	1	0.96948	0.82477	0.98876	0.98472	0.99096	0.56956	0.99985	0.80548	0.95577	0.91663	0.9964	0.00086	0.21429	0.1379	0.00067	0.24951
GO:0060403	post-mating oviposition	0.90005	0.99288	0.94593	0.19754	0.72922	0.55818	0.77682	0.51055	0.32574	0.88734	0.01709	1	1	0.03217	0.17647	0.06658	1	0.01543	0.2008	0.0374	0.16077	0.01731	0.40314	0.39021	0.0929	0.98613	0.9795	0.96773	0.77157	0.74878
GO:0060429	epithelium development	0.89943	0.99594	0.99271	0.99429	0.22259	0.90168	0.93763	0.99747	0.99125	0.94111	0.87637	0.904	0.96227	0.5889	0.86142	0.05929	0.01493	0.00746	0.53026	0.47152	0.09168	0.10262	0.4884	0.65258	0.24566	0.7697	0.59986	0.27224	0.73845	0.74103
GO:0060438	trachea development	0.28219	0.69876	0.70265	0.73515	0.52294	0.8442	0.70957	0.78378	0.97084	0.71914	0.92071	0.8578	0.29462	0.98491	0.87752	0.77662	0.19613	0.79273	0.26089	0.21026	0.07918	0.04096	0.54273	0.11455	0.32624	0.04946	0.30539	0.83163	0.25856	0.44855
GO:0060439	trachea morphogenesis	0.01684	0.23659	0.09731	0.82291	0.44775	0.8392	0.68922	0.50118	0.8781	0.72434	0.91326	0.8237	0.05645	0.9921	0.66755	0.93481	0.81827	0.9751	0.66114	0.18891	0.12478	0.09875	0.8875	0.32557	0.35228	0.04287	0.4793	0.98952	0.31978	0.6948
GO:0060446	branching involved in open tracheal system development	0.61833	0.55296	0.78688	0.62369	0.4883	0.51048	0.5663	0.51504	0.80799	0.69761	0.99483	0.8315	0.66919	0.99945	0.96595	0.06029	0.00605	0.31979	0.02625	0.69844	0.412	0.04149	0.58353	0.25684	0.67612	0.3776	0.02798	0.57197	0.18371	0.25981
GO:0060485	mesenchyme development	NA	0.36051	NA	0.20278	NA	NA	0.05899	NA	0.15518	NA	NA	NA	NA	NA	NA	NA	0.9629	NA	0.84605	NA	NA	0.83235	NA	0.94601	NA	NA	NA	NA	NA	NA
GO:0060491	regulation of cell projection assembly	0.34211	0.86365	0.00291	0.94071	0.06259	0.90335	0.99119	0.89875	0.57288	0.96712	0.99418	0.9993	0.99551	0.99578	0.99407	0.1634	0.25485	0.71035	0.15772	0.87924	0.03801	0.12183	0.49086	0.20538	0.15513	0.17853	0.23727	0.06316	0.00399	0.11771
GO:0060537	muscle tissue development	0.44211	0.33188	0.05076	0.27335	0.2444	0.45195	0.59908	0.28211	0.01812	0.39074	0.99859	0.9576	0.99796	0.99116	0.99891	0.9498	0.55119	0.93325	0.91781	0.69627	0.49494	0.55253	0.52859	0.49324	0.80673	0.07917	0.02787	0.1387	0.00855	0.43177
GO:0060538	skeletal muscle organ development	0.51824	0.36931	0.36321	0.69862	0.06703	0.99789	0.94847	0.74919	0.27611	0.63705	0.99776	0.9755	0.9907	0.95476	0.99818	0.82833	0.36338	0.85977	0.10921	0.91788	0.09656	0.04874	0.17142	0.2076	0.55	1	0.02444	0.27676	0.17083	0.00719
GO:0060541	respiratory system development	0.49314	0.91708	0.41815	0.94961	0.4263	0.98236	0.93666	0.99987	0.9837	0.9797	0.99928	0.986	0.09563	0.98038	0.58161	0.224	0.78927	0.98396	0.28233	0.53257	0.18471	0.16036	0.19769	0.0663	0.01224	0.03693	0.32557	0.75319	0.14946	0.728
GO:0060548	negative regulation of cell death	0.45639	0.56497	0.7261	0.5608	0.93115	0.92942	0.40794	0.36638	0.92482	0.25792	0.95432	0.4598	0.7123	0.99787	0.99516	0.31072	0.82701	0.95161	0.10192	0.98043	0.15885	0.93363	0.23992	0.25012	0.65414	0.27771	0.35018	0.11865	0.20699	0.09927
GO:0060560	developmental growth involved in morphogenesis	0.32457	0.22742	0.50634	0.92147	0.31171	0.97253	0.76748	0.84349	0.61592	0.98992	0.99368	0.9816	0.93081	0.99689	0.65954	0.47446	0.52817	0.55336	0.21739	0.43393	0.03109	0.19312	0.13052	0.07503	0.02638	0.00124	0.17169	0.15976	0.03251	0.49142
GO:0060562	epithelial tube morphogenesis	0.72831	0.74631	0.41997	0.88513	0.05045	0.64853	0.71736	0.68003	0.6559	0.04486	0.98058	0.9934	0.99845	0.93548	0.99	0.15435	0.58792	0.45114	0.42402	0.99644	0.67976	0.86462	0.74735	0.71042	0.92444	0.32248	0.21717	0.21455	0.1356	0.13074
GO:0060568	regulation of peptide hormone processing	0.76388	0.01947	1	0.12483	0.01251	1	1	0.05578	NA	0.03043	0.71064	0.2716	0.15981	0.94616	0.64632	0.64321	0.84113	0.99962	0.85234	0.60154	0.99836	0.78403	0.80483	NA	0.80114	0.16274	0.7799	0.77065	0.07057	0.06526
GO:0060570	negative regulation of peptide hormone processing	0.76388	0.01947	0.00322	0.12483	0.01251	0.00192	0.00857	0.05578	NA	0.03043	0.71064	0.2716	0.15981	0.94616	0.64632	0.64321	0.84113	0.99962	0.85234	0.60154	0.99836	0.78403	0.80483	NA	0.80114	0.16274	0.7799	0.77065	0.07057	0.06526
GO:0060571	morphogenesis of an epithelial fold	0.99997	0.8447	0.08661	0.95088	0.37887	0.99428	0.87311	0.41549	0.82212	0.88917	0.58963	0.9874	0.99205	0.98452	0.99788	0.23007	0.40985	0.75111	0.1217	0.84959	0.27031	0.13026	0.60569	0.17006	0.08261	0.3806	0.07284	0.14605	0.22876	0.14849
GO:0060573	cell fate specification involved in pattern specification	0.34209	0.9822	NA	0.88111	NA	0.96444	0.28376	NA	0.50891	NA	0.99091	0.9963	NA	0.9866	NA	0.55958	0.47305	NA	0.77755	NA	0.0599	0.96386	NA	0.87444	NA	0.27173	0.20167	NA	0.10844	NA
GO:0060581	cell fate commitment involved in pattern specification	0.94359	0.80199	0.46118	0.50185	0.07263	0.92302	0.55473	0.48741	0.17808	0.73874	0.85517	0.7872	0.34021	0.27593	0.95294	0.48182	0.56534	0.35214	0.25373	0.99981	0.4771	0.42714	0.3531	0.61608	0.35498	0.17093	0.71881	0.81889	0.73943	0.23852
GO:0060582	cell fate determination involved in pattern specification	0.94168	0.80302	0.38913	0.3868	0.20359	0.86374	0.60511	0.56138	0.15071	0.83324	0.76094	0.405	0.08714	0.15002	0.92501	0.41245	0.65603	0.50889	0.26706	0.99307	0.69941	0.33572	0.45184	0.50874	0.41225	0.33771	0.93405	0.81774	0.8938	0.32221
GO:0060612	adipose tissue development	0.8517	0.69514	0.64264	0.51534	NA	0.5123	0.39574	0.56538	0.54295	NA	0.98806	0.6298	0.818	0.70248	NA	0.45905	0.28122	0.43353	0.66112	NA	0.14301	0.54639	0.89622	0.63947	NA	0.11865	0.45716	0.55142	0.2709	NA
GO:0060623	regulation of chromosome condensation	0.91521	0.93804	0.9591	0.92234	0.88079	0.56692	0.91102	0.99246	0.96036	0.94216	0.68324	0.4544	0.68597	0.95874	0.96824	0.03333	0.08324	0.00148	0.02083	0.11573	0.12886	0.17514	0.1381	0.01842	0.10452	0.64491	0.74195	0.0728	0.511	0.09082
GO:0060627	regulation of vesicle-mediated transport	0.98745	0.9396	0.90491	0.97401	0.311	0.94298	0.89831	0.44738	0.82163	0.99883	0.81645	0.5981	0.33008	0.9526	0.61652	0.1743	0.29151	0.11445	0.32403	0.60755	0.09505	0.1048	0.2263	0.61468	0.13557	0.12479	0.46734	0.71914	0.06278	0.59303
GO:0060628	regulation of ER to Golgi vesicle-mediated transport	0.77031	0.62645	0.94978	0.24935	0.81657	0.7726	0.96005	0.54569	0.88657	0.48803	0.27099	0.0694	0.06613	0.11644	0.15662	0.28843	0.03685	0.09038	0.10126	0.21973	0.26751	0.79718	0.20274	0.45714	0.7344	0.87324	0.77979	0.90027	0.67605	0.80784
GO:0060788	ectodermal placode formation	NA	NA	NA	0.17178	NA	NA	NA	NA	0.45596	NA	NA	NA	NA	0.38965	NA	NA	NA	NA	0.93611	NA	NA	NA	NA	0.82261	NA	NA	NA	NA	0.75623	NA
GO:0060795	cell fate commitment involved in formation of primary germ layer	0.99128	0.12966	0.91812	0.51676	0.93389	0.099	0.13492	0.66752	0.3233	0.40203	0.99866	0.5925	0.10355	0.99541	0.92073	0.0485	0.1076	0.31143	0.22899	0.19764	0.63465	0.97573	0.81378	0.82112	0.71612	0.00203	0.42855	0.47634	0.11341	0.27551
GO:0060810	intracellular mRNA localization involved in pattern specification process	0.59141	0.90101	0.62483	0.76754	0.57452	0.78364	0.97587	0.82035	0.77876	0.52501	0.74883	0.1141	0.57654	0.85751	0.86027	0.16554	0.17072	0.45825	0.87591	0.25993	0.83816	0.07051	0.05955	0.35381	0.34382	0.03005	0.78575	0.02426	0.01598	0.11393
GO:0060811	intracellular mRNA localization involved in anterior/posterior axis specification	0.61619	0.90234	0.63193	0.78759	0.54666	0.78561	0.97772	0.82891	0.78166	0.55519	0.75038	0.1079	0.59439	0.81125	0.7891	0.1711	0.12521	0.57209	1	0.25421	0.887	0.09814	0.09023	0.60294	0.40206	0.03605	0.73044	0.0232	0.01256	0.13445
GO:0060828	regulation of canonical Wnt signaling pathway	0.9981	0.73202	0.70929	0.33302	0.70651	0.97868	0.9673	0.7739	0.89383	0.96089	0.58273	0.5326	0.27813	0.58062	0.72534	0.01049	0.16053	0.40935	0.00498	0.29541	0.01444	0.37967	0.28087	0.34541	0.02489	0.4103	0.83266	0.71534	0.25128	0.19389
GO:0060856	establishment of blood-brain barrier	0.52223	0.87422	0.67244	0.80346	0.56293	0.9557	0.88812	0.98943	0.97745	0.95833	0.98256	0.9488	0.77324	0.33881	0.90974	0.05938	0.30163	0.78218	0.07645	0.56742	0.04416	0.01895	0.00748	0.03649	0.0826	0.10283	0.18625	0.11255	0.1401	0.0601
GO:0060857	establishment of glial blood-brain barrier	0.64199	0.77599	0.09876	0.73963	0.51912	0.94079	0.72514	0.90767	0.93297	0.96701	0.98633	0.847	0.81887	0.28203	0.71165	0.25426	0.71504	0.99117	0.23014	0.55951	0.0045	0.17588	0.04855	0.20963	0.00814	8.30E-05	0.28167	0.09803	0.07965	0.09776
GO:0060911	cardiac cell fate commitment	0.88136	0.83006	0.61382	0.43626	0.81154	0.31509	0.16595	0.12686	0.22418	0.13501	0.88678	0.886	0.96255	0.87485	0.76772	0.66687	0.28299	0.36794	0.40852	0.26624	0.7146	0.78538	0.96802	0.30492	0.9998	0.05393	0.56144	0.41745	0.2232	0.36343
GO:0060912	cardiac cell fate specification	1	0.91165	0.77867	0.31376	0.80418	0.31537	0.14945	0.04676	0.14593	0.1681	0.97492	0.9911	0.76445	0.93809	0.81709	0.88819	0.3645	0.43861	0.59701	0.39169	0.9256	0.97155	0.96224	0.35174	0.95687	0.10357	0.32159	0.35761	0.26114	0.49628
GO:0060914	heart formation	NA	0.88663	0.83418	0.42826	0.79227	NA	0.29992	0.42721	0.7195	NA	NA	0.9984	0.85897	NA	NA	NA	0.75353	0.12435	0.57036	0.15324	NA	0.97864	0.99462	0.63932	NA	NA	0.00329	0.34184	NA	NA
GO:0060964	regulation of gene silencing by miRNA	0.14633	0.33706	0.8119	0.70095	0.71129	0.85108	0.63042	0.85766	0.53181	0.23873	0.99693	0.8032	0.6523	0.80738	0.82745	0.77313	0.53488	0.20192	0.15204	0.21482	0.81739	0.24708	0.20375	0.27347	0.71244	0.10952	0.70475	0.01107	0.22342	0.5046
GO:0060966	regulation of gene silencing by RNA	0.34695	0.73494	0.20991	0.8467	0.1065	0.84614	0.9324	0.85269	0.96466	0.41643	0.95991	0.8092	0.82895	0.52503	0.20272	0.93008	0.53407	0.62686	0.30527	0.22308	0.63381	0.23281	0.46355	0.43711	0.35743	0.06927	0.2852	0.00031	0.20652	0.4573
GO:0060967	negative regulation of gene silencing by RNA	0.55491	0.88417	0.50388	0.71722	0.17101	0.61059	0.96571	0.73533	0.97731	0.99355	0.71258	0.7726	0.92866	0.70962	0.36152	0.7958	0.41257	0.70069	0.17947	0.55479	0.58123	0.4004	0.59959	0.27543	0.10635	0.14297	0.0863	0.04323	0.74587	0.72104
GO:0060968	regulation of gene silencing	0.6094	0.01973	0.25636	0.5622	0.10087	0.89853	0.77283	0.85095	0.81594	0.09377	0.78844	0.8656	0.71039	0.7627	0.54266	0.17665	0.17294	0.47716	0.16837	0.54072	0.3726	0.11783	0.40634	0.05391	0.89305	0.07869	0.32893	0.01796	0.06323	0.30373
GO:0060969	negative regulation of gene silencing	0.17009	0.27377	0.78336	0.91733	0.05928	0.54833	0.27803	0.33078	0.9677	0.99351	0.8321	0.8092	0.93137	0.50267	0.32856	0.8754	0.82355	0.26854	0.17991	0.72811	0.58794	0.91081	0.81292	0.2898	0.85986	0.2319	0.46251	0.19429	0.55548	0.43122
GO:0060996	dendritic spine development	0.78263	0.38207	NA	0.47835	NA	0.8379	0.80164	NA	0.81805	NA	0.71479	0.4524	NA	0.93723	NA	0.28884	0.5737	NA	0.16011	NA	0.39491	0.0526	NA	0.42374	NA	0.57054	0.91478	NA	0.19439	NA
GO:0060997	dendritic spine morphogenesis	0.78263	0.38207	NA	0.47835	NA	0.8379	0.80164	NA	0.81805	NA	0.71479	0.4524	NA	0.93723	NA	0.28884	0.5737	NA	0.16011	NA	0.39491	0.0526	NA	0.42374	NA	0.57054	0.91478	NA	0.19439	NA
GO:0061013	regulation of mRNA catabolic process	0.59192	0.76654	0.92275	0.99467	0.57866	0.58181	0.43035	0.80384	0.99496	0.0933	0.71357	0.6269	0.92493	0.52666	0.78182	0.55607	0.01102	1	1	0.71623	0.33531	0.70353	0.40614	0.10467	0.81676	0.02607	0.64652	0.39952	0.08706	0.18463
GO:0061014	positive regulation of mRNA catabolic process	0.59192	0.76654	0.92275	0.99467	0.57866	0.58181	0.43035	0.80384	0.99496	0.0933	0.71357	0.6269	0.92493	0.52666	0.78182	0.55607	0.01102	0.00955	0.0017	0.71623	0.33531	0.70353	0.40614	0.10467	0.81676	0.02607	0.64652	0.39952	0.08706	0.18463
GO:0061024	membrane organization	0.71217	0.9847	0.71733	0.6042	0.32281	0.86081	0.87799	0.32972	0.12075	0.91244	0.82293	0.181	0.45214	0.7087	0.19233	0.04394	0.00704	0.2545	0.12825	0.7041	0.22205	0.04512	0.00361	0.39915	0.42456	0.19084	0.58426	0.87502	0.23325	0.75197
GO:0061025	membrane fusion	0.02058	0.31837	0.35362	0.26335	0.34477	0.44711	0.24671	0.47558	0.17955	0.4101	0.37759	0.1364	0.21761	0.07289	0.06157	0.04563	0.35007	0.13333	0.32312	0.81139	1	0.16776	0.10353	0.34815	0.50672	0.89611	0.485	0.97636	0.71554	0.74825
GO:0061028	establishment of endothelial barrier	0.67697	0.44595	0.06558	0.23953	0.14216	0.16922	0.21461	0.24583	0.14922	NA	NA	NA	NA	NA	NA	0.37155	0.93498	0.90695	0.77484	0.51175	0.99763	0.97839	0.67533	0.64751	NA	NA	NA	NA	NA	NA
GO:0061031	endodermal digestive tract morphogenesis	0.77934	0.70174	0.72879	0.62158	0.89894	0.35692	0.69957	0.88957	0.34864	0.97865	0.81092	0.4996	0.66662	0.56541	0.77076	0.37692	0.75783	0.20822	0.77068	0.06461	0.72693	0.79648	0.50732	0.35236	0.26979	0.16778	0.89467	0.33669	0.3233	0.40067
GO:0061041	regulation of wound healing	0.94396	0.88532	0.85904	0.94704	0.10822	0.98929	0.98119	0.98813	0.74157	0.39114	0.99259	0.8387	0.73928	0.9726	0.76072	0.1415	0.0339	0.07724	1	0.83933	0.04117	0.01399	0.16242	0.04341	0.44961	1	0.15421	0.75612	0.03331	0.44588
GO:0061057	peptidoglycan recognition protein signaling pathway	0.30599	0.79458	0.06664	0.96132	0.00012	0.21939	0.49633	0.20029	0.52866	0.13256	0.74999	0.9495	0.13885	0.9582	0.90667	0.94623	0.26416	0.90285	0.36261	0.9999	0.84097	0.87982	0.79228	0.8275	0.99945	0.07819	0.56051	0.69326	0.55591	0.33939
GO:0061058	regulation of peptidoglycan recognition protein signaling pathway	0.15372	0.9561	0.98748	0.80798	0.02594	0.14182	0.02016	0.25604	0.04207	1	0.10365	1	0.30108	0.88526	0.43245	0.81812	0.08279	0.03472	0.04092	0.48874	0.98636	0.65246	0.80554	0.73274	0.89192	0.39643	0.97443	0.91379	0.11835	0.64217
GO:0061060	negative regulation of peptidoglycan recognition protein signaling pathway	0.15372	0.9561	0.98748	0.80798	0.02594	0.14182	0.02016	0.25604	0.04207	0.00599	0.10365	0.0014	0.30108	0.88526	0.43245	0.81812	0.08279	0.03472	0.04092	0.48874	0.98636	0.65246	0.80554	0.73274	0.89192	0.39643	0.97443	0.91379	0.11835	0.64217
GO:0061061	muscle structure development	0.48113	0.60352	0.56837	0.71432	0.17686	0.98958	0.88976	0.96599	0.90029	0.97954	0.99054	0.9697	0.99864	0.99374	0.99233	0.28438	0.89671	0.89059	0.52033	0.96508	0.04835	0.03454	0.23656	0.38344	0.36914	0.01452	0.01541	0.15441	0.10199	0.63742
GO:0061077	chaperone-mediated protein folding	0.21639	0.02942	0.02034	0.49114	0.09401	0.12775	0.08299	0.15095	0.66188	0.2682	0.25714	0.0726	0.6154	0.4137	0.65727	0.86559	0.98256	0.89975	0.23264	0.41722	0.57236	0.64002	0.50522	0.31225	0.34701	0.87167	0.99513	0.06403	0.9218	0.128
GO:0061085	regulation of histone H3-K27 methylation	0.88493	0.69094	0.98004	0.95927	0.78054	0.94639	0.84256	0.94341	0.64841	0.66602	0.89225	0.5991	0.55267	0.72597	0.98635	0.15242	0.09355	0.10943	0.03758	0.41311	0.10186	0.16637	0.32777	0.51528	0.58382	0.07118	0.42081	0.01225	0.26496	0.45984
GO:0061086	negative regulation of histone H3-K27 methylation	0.24976	0.19909	NA	0.94666	0.18027	0.81953	0.39653	NA	0.02897	0.34883	0.95824	0.5137	NA	0.39351	0.83784	0.762	0.36286	NA	0.39054	0.62452	0.4193	0.46428	NA	0.934	0.66156	0.21633	0.30651	NA	0.16767	0.52577
GO:0061097	regulation of protein tyrosine kinase activity	0.69169	0.11467	0.4003	0.82455	0.21187	0.72658	0.93809	0.58563	0.2369	1	0.89824	0.7266	0.90458	0.94228	0.19001	0.31899	0.96015	0.21098	0.23045	0.96732	0.17575	0.31753	0.74449	0.91531	0.13007	0.31456	0.17589	0.2326	0.56442	0.61194
GO:0061099	negative regulation of protein tyrosine kinase activity	0.67849	0.15796	0.27307	0.84354	0.22903	0.89758	0.99957	0.49168	0.2395	1	0.87591	0.8294	0.83544	0.91938	0.36066	0.29991	0.79218	0.38408	0.23562	0.98403	0.1727	0.11926	0.85374	0.89726	0.05591	0.99997	0.25897	0.40725	0.80696	0.48087
GO:0061136	regulation of proteasomal protein catabolic process	0.77567	0.69033	0.80012	0.19276	0.57364	0.68948	0.24256	0.90918	0.73206	0.21432	0.61427	0.4502	0.60304	0.3122	0.7882	0.43286	0.17159	0.69776	0.12217	0.01954	0.64309	0.19474	0.25156	0.20575	0.22102	0.42351	0.15139	0.03531	0.61352	0.06804
GO:0061138	morphogenesis of a branching epithelium	0.60148	0.55296	0.78688	0.62369	0.4883	0.49828	0.5663	0.51504	0.80799	0.69761	0.99479	0.8315	0.66919	0.99945	0.96595	0.07535	1	0.31979	0.02625	0.69844	0.44934	0.04149	0.58353	0.25684	0.67612	0.35686	0.02798	0.57197	0.18371	0.25981
GO:0061162	establishment of monopolar cell polarity	0.46803	0.88212	0.24223	0.92863	0.14137	0.24953	0.90852	0.75463	0.61826	0.0902	0.87937	0.9547	0.0395	0.95408	0.67655	0.65301	0.15369	0.78543	0.19773	0.85453	0.96404	0.05117	0.17674	0.27873	0.9858	0.02167	0.22167	0.68274	0.05041	0.60228
GO:0061245	establishment or maintenance of bipolar cell polarity	0.74171	0.86075	0.65488	0.95416	0.16878	0.74051	0.97755	0.93615	0.82161	0.46309	0.96015	0.9053	0.0487	0.96532	0.79177	0.4389	0.08178	0.52404	0.02371	0.69784	0.16368	0.05431	0.05662	0.11509	0.86894	0.34091	0.09568	0.37624	0.05565	0.12577
GO:0061318	renal filtration cell differentiation	0.5661	0.40508	0.24037	0.05702	0.3479	0.17052	0.09804	0.24915	0.69017	0.32112	0.91412	0.9959	0.83163	0.82541	0.93133	0.48768	0.88436	0.48089	0.99758	0.37169	0.77847	0.90909	0.62416	0.67216	0.84413	0.09961	0.09353	0.34959	0.45123	0.35224
GO:0061319	nephrocyte differentiation	0.5661	0.40508	0.24037	0.05702	0.3479	0.17052	0.09804	0.24915	0.69017	0.32112	0.91412	0.9959	0.83163	0.82541	0.93133	0.48768	0.88436	0.48089	0.99758	0.37169	0.77847	0.90909	0.62416	0.67216	0.84413	0.09961	0.09353	0.34959	0.45123	0.35224
GO:0061320	pericardial nephrocyte differentiation	0.67856	0.74866	0.77337	0.13163	0.59975	0.12108	0.0451	0.17171	0.69017	0.32112	0.99954	0.9966	0.61753	0.82541	0.93133	0.56321	0.6889	0.30662	0.99122	0.25865	0.50925	0.9745	0.88416	0.67216	0.84413	0.03186	0.03349	0.48087	0.45123	0.35224
GO:0061326	renal tubule development	0.27224	0.96692	0.51565	0.83674	0.56893	0.69557	0.78045	0.48382	0.46285	0.38111	0.99795	0.9793	0.90102	0.95997	0.97867	0.15951	0.20694	0.67607	0.34395	0.69928	0.42217	0.30323	0.82804	0.04012	0.8748	0.05708	0.07545	0.20108	0.02071	0.16463
GO:0061327	anterior Malpighian tubule development	0.77249	0.39588	0.14718	0.44608	0.45699	0.32487	0.75037	0.5163	0.7917	0.13213	0.9996	0.925	0.52198	0.96846	0.64536	0.48819	0.92998	0.86634	0.55837	0.50834	0.7494	0.77212	0.40517	0.15025	0.69928	0.00157	0.27012	0.14232	0.20587	0.42549
GO:0061331	epithelial cell proliferation involved in Malpighian tubule morphogenesis	0.04818	0.72499	0.38765	0.1101	0.6134	0.3122	0.06918	0.15112	0.04069	0.23115	0.99828	0.7095	0.74541	0.4231	0.91808	0.68908	0.46102	0.75715	0.40861	0.55115	0.20791	0.80423	0.94167	0.45202	0.9998	0.03717	0.43107	0.28384	0.47711	0.25892
GO:0061333	renal tubule morphogenesis	0.42771	0.93966	0.45173	0.61704	0.78974	0.5976	0.46531	0.02436	0.21655	0.34408	0.99883	0.9865	0.99113	0.97254	0.98369	0.097	0.32717	0.77974	0.39042	0.41887	0.64232	0.42534	0.9995	0.49216	0.68075	1	0.14573	0.27847	0.02409	0.12026
GO:0061334	cell rearrangement involved in Malpighian tubule morphogenesis	0.99981	0.19263	NA	NA	0.3573	0.27301	NA	NA	NA	NA	NA	NA	NA	NA	0.78241	0.06842	0.68299	NA	NA	0.17597	0.73615	NA	NA	NA	NA	NA	NA	NA	NA	0.06265
GO:0061339	establishment or maintenance of monopolar cell polarity	0.46803	0.88212	0.24223	0.92863	0.14137	0.24953	0.90852	0.75463	0.61826	0.0902	0.87937	0.9547	0.0395	0.95408	0.67655	0.65301	0.15369	0.78543	0.19773	0.85453	0.96404	0.05117	0.17674	0.27873	0.9858	0.02167	0.22167	0.68274	0.05041	0.60228
GO:0061343	cell adhesion involved in heart morphogenesis	0.97234	0.75782	0.37331	0.86071	0.18759	0.99995	0.88998	0.99985	0.99042	0.95954	0.94527	0.9677	0.4646	0.54596	0.92741	0.03158	0.48714	0.58313	0.48679	0.59437	0.00067	0.12861	0.0188	0.01617	0.21396	0.03411	0.37152	0.23095	0.65807	0.09292
GO:0061351	neural precursor cell proliferation	0.72965	0.79749	0.97487	0.727	0.07164	0.9066	0.94845	0.94765	0.81589	0.42707	0.59438	0.5469	0.89855	0.49982	0.69148	0.28953	0.38226	0.07718	0.04151	0.76933	0.15183	0.08483	0.04059	0.1925	0.89995	0.22929	0.03493	0.0657	0.04848	0.06708
GO:0061352	cell chemotaxis involved in Malpighian tubule morphogenesis	0.99981	0.19263	NA	NA	0.3573	0.27301	NA	NA	NA	NA	NA	NA	NA	NA	0.78241	0.06842	0.68299	NA	NA	0.17597	0.73615	NA	NA	NA	NA	NA	NA	NA	NA	0.06265
GO:0061353	BMP signaling pathway involved in Malpighian tubule cell chemotaxis	0.99981	0.19263	NA	NA	0.3573	0.27301	NA	NA	NA	NA	NA	NA	NA	NA	0.78241	0.06842	0.68299	NA	NA	0.17597	0.73615	NA	NA	NA	NA	NA	NA	NA	NA	0.06265
GO:0061355	Wnt protein secretion	0.81963	0.9846	0.86521	0.17919	0.70574	0.69568	0.91127	0.85111	0.9482	0.96836	0.06592	1	0.1337	1	0.26386	0.0207	0.0277	0.06928	0.03537	0.05442	0.04072	0.04837	0.26828	0.25269	0.02799	0.96427	0.94747	0.91811	0.54231	0.47065
GO:0061356	regulation of Wnt protein secretion	0.81963	0.9846	0.86521	0.17919	0.70574	0.69568	0.91127	0.85111	0.9482	0.96836	0.06592	1	0.1337	1	0.26386	0.0207	0.0277	0.06928	0.03537	0.05442	0.04072	0.04837	0.26828	0.25269	0.02799	0.96427	0.94747	0.91811	0.54231	0.47065
GO:0061357	positive regulation of Wnt protein secretion	0.81963	0.9846	0.86521	0.17919	0.70574	0.69568	0.91127	0.85111	0.9482	0.96836	0.06592	0.0091	0.1337	0.00915	0.26386	0.0207	0.0277	0.06928	0.03537	0.05442	0.04072	0.04837	0.26828	0.25269	0.02799	0.96427	0.94747	0.91811	0.54231	0.47065
GO:0061359	regulation of Wnt signaling pathway by Wnt protein secretion	0.886	0.7733	0.60459	0.39669	0.8291	0.82273	0.79186	0.91697	0.97242	0.95613	0.18861	0.4859	0.68385	0.22624	0.18977	0.21579	0.14535	0.54144	0.27587	0.34866	0.0465	0.35656	0.07189	0.24991	0.04564	0.40168	0.88439	0.45207	0.61458	0.64258
GO:0061382	Malpighian tubule tip cell differentiation	0.16106	0.98256	0.94688	0.16669	0.50605	0.52079	0.07442	0.31874	0.07775	0.80259	0.9992	0.9919	0.99527	0.58083	0.7788	0.41718	0.10695	0.07808	0.48806	0.10704	0.56153	0.64502	0.21269	0.84752	0.34118	0.05934	0.00904	0.35406	0.05839	0.34992
GO:0061387	regulation of extent of cell growth	0.9698	0.70239	0.231	0.95046	0.10918	0.90667	0.75168	0.40049	0.36458	0.79676	0.92272	0.9989	0.8224	0.9591	0.9692	0.12082	1	0.5307	0.06224	0.8611	0.03911	0.34771	0.05655	0.24454	0.29668	1	0.1064	0.47189	1	0.31134
GO:0061448	connective tissue development	0.88042	0.80359	0.52591	0.624	0.73233	0.58569	0.51474	0.44093	0.65367	0.54768	0.98608	0.3584	0.77985	0.78246	0.61534	0.30721	0.16285	0.37707	0.47786	0.12151	0.05455	0.39137	0.85824	0.68026	0.32503	0.11701	0.58568	0.71496	0.56425	0.71089
GO:0061458	reproductive system development	0.67504	0.73639	0.85075	0.89663	0.60851	1	0.99501	0.98664	0.9536	0.93699	0.99784	0.9736	0.76452	0.74911	0.07077	0.33536	0.46738	0.15713	0.20998	0.4117	0.17917	0.30544	0.12174	0.10847	0.02658	0.01695	0.28779	0.46023	0.01928	0.75377
GO:0061525	hindgut development	0.97793	0.88227	0.49792	0.90849	0.85626	0.57029	0.33539	0.10667	0.25733	0.30782	0.9982	0.7476	0.92522	0.95759	0.96985	0.15441	0.46383	0.63451	0.126	0.47851	0.49789	0.5786	0.99926	0.68544	0.9465	0.01943	0.55674	0.27946	0.03799	0.26553
GO:0061564	axon development	0.80009	0.22739	0.22143	0.97005	0.10859	0.98269	0.62522	0.68235	0.5135	0.76627	0.9868	0.9946	0.98551	1	0.99789	0.07849	0.14853	0.45435	0.07336	0.85848	0.37374	0.09787	0.10597	0.92904	0.18804	0.34571	0.23347	0.61772	0.35877	0.88894
GO:0061572	actin filament bundle organization	0.77545	0.41392	0.12675	0.98217	0.25887	0.82212	0.88034	0.12942	0.69361	0.56683	0.97991	0.9906	0.91617	0.93912	0.40485	0.53206	0.82692	0.52264	0.11202	0.84666	0.2983	0.21492	0.94616	0.6229	0.65138	0.15293	0.02761	0.30179	0.011	0.48074
GO:0061640	cytoskeleton-dependent cytokinesis	0.96225	0.86644	0.83498	0.95566	0.04007	0.87777	0.97675	0.94229	0.93836	0.774	0.96855	0.9415	0.78703	0.97571	0.93421	0.48193	0.09076	0.7142	0.21139	0.98386	0.00065	0.59916	0.56952	0.0188	0.01114	0.46929	0.09103	0.48087	0.6366	0.28599
GO:0061647	histone H3-K9 modification	0.53635	0.61482	0.74427	0.7931	0.37965	0.77171	0.88145	0.56111	0.71166	0.07777	0.80456	0.709	0.70868	0.33195	0.99505	0.44351	0.03805	0.00826	0.14309	0.89982	0.6123	0.4693	0.53367	0.26238	0.98898	0.25646	0.56881	0.04726	0.19236	0.01864
GO:0061723	glycophagy	0.3191	0.8786	0.96945	0.68919	0.94455	0.49114	0.56142	0.84329	0.82193	0.67952	0.54219	0.9796	0.81194	0.14575	0.99284	0.63268	0.17481	0.18475	0.39916	0.39739	0.88008	0.83602	0.64039	0.07656	0.36159	0.60549	0.24388	0.30443	0.44769	0.06909
GO:0061726	mitochondrion disassembly	0.41561	0.51167	0.81883	0.11703	0.31191	0.47885	0.08999	0.63738	0.6945	0.26631	0.43353	0.9961	0.72846	0.51745	0.94567	0.77065	0.14788	0.39239	0.43598	0.88218	0.16478	0.59143	0.40991	0.33847	0.3642	0.0598	0.05372	0.74038	0.66251	0.48731
GO:0061842	microtubule organizing center localization	0.48713	0.92303	0.88034	0.59078	0.2703	0.86758	0.32513	0.78452	0.46865	0.65922	0.31943	0.047	0.8945	0.59997	0.93559	0.3341	0.06135	1	1	0.59142	0.15212	0.23953	0.04354	0.04525	0.63607	0.54371	0.66246	0.18081	0.50103	0.0928
GO:0061844	antimicrobial humoral immune response mediated by antimicrobial peptide	0.48697	0.05851	0.49085	0.5965	0.03892	0.28474	0.02986	0.06313	0.11862	0.05424	0.99491	0.9813	0.99967	0.9809	0.9889	0.44969	0.9796	0.99852	0.07858	0.98134	0.9662	0.80717	0.92627	0.95368	0.99085	1	0.3778	0.03372	0.06001	0.35027
GO:0065001	specification of axis polarity	NA	NA	NA	NA	0.80969	NA	NA	NA	NA	0.40654	NA	NA	NA	NA	0.48101	NA	NA	NA	NA	0.32355	NA	NA	NA	NA	0.65995	NA	NA	NA	NA	0.49467
GO:0065002	intracellular protein transmembrane transport	0.22454	0.33581	0.17599	0.10428	0.03663	0.21488	0.20834	0.24461	0.0177	0.08419	0.4162	0.3343	0.03501	0.00266	0.07396	0.58458	0.41008	0.70819	0.98873	0.81014	0.90315	0.89982	0.98431	0.99151	0.98737	0.77694	0.88095	0.44369	0.85573	0.95755
GO:0065003	macromolecular complex assembly	0.22311	0.25495	0.28794	0.54448	0.17202	0.89403	0.87439	0.47615	0.87957	0.07588	0.36374	0.6014	0.60261	0.88497	0.34776	0.09346	0.11281	0.1229	0.27186	0.21557	0.12316	0.06516	0.90963	0.09077	0.65638	0.05505	0.12862	0.02085	0.24931	0.72672
GO:0065004	protein-DNA complex assembly	0.6763	0.50493	0.68923	0.6028	0.60776	0.892	0.80915	0.96505	0.94077	0.27784	0.80725	0.8572	0.70772	0.99237	0.98547	0.0018	0.02195	0.06843	0.09993	0.73159	0.00692	0.04831	0.06884	0.22376	0.8953	0.00383	0.06502	0.07186	0.08926	0.01875
GO:0065007	biological regulation	0.9108	0.4415	0.54324	0.90533	0.09208	0.9965	0.88481	0.64524	0.55843	0.64581	0.89366	0.8629	0.99936	0.99466	0.87811	0.71798	0.99226	0.98133	0.85193	0.97486	0.83561	0.98071	0.9286	0.84669	0.83932	0.26516	0.18074	0.73482	0.46025	1
GO:0065008	regulation of biological quality	0.29585	0.43364	0.07559	0.94852	0.09609	0.88245	0.63169	0.33158	0.55782	0.91223	0.99597	0.8745	0.78386	0.99011	0.38544	0.46118	0.99657	0.98501	0.72108	0.98338	0.91405	0.30843	0.96418	0.8725	0.20644	0.07819	0.18349	0.91381	0.4516	0.93545
GO:0065009	regulation of molecular function	0.03359	0.09232	0.05291	0.6936	0.00107	0.64527	0.71176	0.25581	0.74839	0.35653	0.9957	0.9974	0.99922	1	0.97109	0.98208	0.98977	0.96905	0.95747	0.99298	0.84273	0.39597	0.85513	0.40018	0.95344	0.1548	0.15874	0.27397	0.29435	0.27935
GO:0070050	neuron cellular homeostasis	0.89165	0.4038	0.88232	0.96032	0.78282	0.93483	0.04559	0.49031	0.23432	0.8195	0.19608	0.5768	0.53935	0.59537	0.50301	0.33567	0.14773	0.22291	0.17143	0.25752	0.05572	0.42691	0.67374	0.78199	0.09046	0.95796	0.83389	0.25699	0.0749	0.30596
GO:0070059	intrinsic apoptotic signaling pathway in response to endoplasmic reticulum stress	0.73481	0.3216	0.59296	0.78328	0.26107	0.8206	0.61316	0.63872	0.4666	0.44024	0.70527	0.2721	0.74941	0.56668	0.70752	0.36481	0.02134	0.08524	0.10984	0.59033	0.3571	0.28119	0.13818	0.0917	0.12405	0.74677	0.80409	0.60831	0.39179	0.28981
GO:0070071	proton-transporting two-sector ATPase complex assembly	0.26711	NA	NA	NA	NA	0.75628	NA	NA	NA	NA	0.19264	NA	NA	NA	NA	0.85145	NA	NA	NA	NA	0.43255	NA	NA	NA	NA	0.6791	NA	NA	NA	NA
GO:0070076	histone lysine demethylation	0.69605	0.95798	0.9626	0.87391	0.33513	0.96619	0.99045	0.9756	0.34062	0.74583	0.77427	0.7632	0.83716	0.71135	0.97078	0.02003	0.08094	0.29937	0.28727	0.59215	0.06126	0.01332	0.53391	0.60506	0.49268	0.07044	0.01725	0.02445	0.01972	0.13532
GO:0070085	glycosylation	0.89494	0.87796	0.99454	0.77548	0.74598	0.47766	0.72701	0.03516	0.31161	0.64361	0.35834	0.1279	0.06262	0.06277	0.16774	0.02141	0.0354	1	1	0.35483	0.38458	0.3115	0.74688	0.93711	0.16799	0.95749	0.93523	0.90402	0.96327	0.97568
GO:0070142	synaptic vesicle budding	0.70517	0.95918	0.92555	0.77261	0.69955	0.93804	0.95763	0.68837	0.83827	0.77406	0.22881	0.4633	0.77721	0.42964	0.6161	0.59868	0.01981	0.24548	0.06401	0.17029	0.04094	0.13374	0.04916	0.1786	0.47272	0.63546	0.46753	0.49759	0.66723	0.24299
GO:0070189	kynurenine metabolic process	0.18301	0.40033	0.14256	0.17842	0.75244	0.61857	0.14868	0.33769	0.06976	0.76395	0.84009	0.6887	0.8337	0.83958	0.5071	0.87725	0.78175	0.9534	0.37945	0.62676	0.46766	0.78846	0.56795	0.36518	0.6973	0.20674	0.03108	0.46599	0.82084	0.63954
GO:0070192	chromosome organization involved in meiotic cell cycle	0.8427	NA	NA	NA	0.00819	0.12688	NA	NA	NA	0.01546	0.66433	NA	NA	NA	0.34249	0.62978	NA	NA	NA	0.95701	0.86127	NA	NA	NA	0.99355	0.6132	NA	NA	NA	0.81837
GO:0070193	synaptonemal complex organization	0.77689	NA	NA	0.87625	0.44453	0.79022	NA	NA	0.07056	0.04272	0.7625	NA	NA	0.71254	0.89337	0.59594	NA	NA	0.00073	0.7303	0.43662	NA	NA	0.8213	0.93529	0.46258	NA	NA	0.2599	0.1564
GO:0070201	regulation of establishment of protein localization	0.60648	0.5211	0.71302	0.80709	0.31323	0.29546	0.68751	0.27913	0.93808	0.37653	0.98966	0.7246	0.89189	1	0.38732	0.87728	0.03304	0.88141	0.04386	0.9424	0.34836	0.93478	0.43802	0.23573	0.23588	0.19293	0.5613	0.60185	0.26163	0.35369
GO:0070252	actin-mediated cell contraction	0.67228	0.52987	0.08134	0.98666	0.0889	0.94325	0.91413	0.74868	0.88347	0.83537	0.9939	0.6188	0.98181	0.94524	0.46398	0.63251	0.43137	0.82711	0.06312	0.69628	0.08899	0.46745	0.43792	0.61112	0.37344	0.01591	0.33283	0.33515	0.00689	0.61391
GO:0070271	protein complex biogenesis	0.31285	0.28104	0.12747	0.73375	0.30913	0.87597	0.38177	0.2692	0.7642	0.29359	0.25614	0.477	0.80609	0.87382	0.25246	0.36431	0.59122	0.77121	0.79244	0.17468	0.09575	0.46984	0.16684	0.44811	0.94832	0.03839	0.18346	0.24937	0.38403	0.13001
GO:0070278	extracellular matrix constituent secretion	0.90919	0.98546	0.99867	NA	0.99294	0.68447	0.97842	0.53821	NA	0.98303	0.78545	0.2247	0.25056	NA	0.33053	0.01075	0.14559	0.06807	NA	0.12676	0.22175	0.5124	0.65323	NA	0.32543	0.37134	0.83629	0.46638	NA	0.95923
GO:0070302	regulation of stress-activated protein kinase signaling cascade	0.50888	0.66396	0.16406	0.2156	0.49145	0.68815	0.82791	0.42964	0.87595	0.65371	0.71264	0.9988	0.99979	0.74279	0.89226	0.52195	1	0.21952	0.09719	0.91256	0.10643	0.24789	0.63554	0.10555	0.64148	0.48206	0.01635	0.34923	0.37359	0.37472
GO:0070303	negative regulation of stress-activated protein kinase signaling cascade	0.46916	0.67849	0.63496	0.36502	0.37237	0.72852	0.64454	0.56623	0.92134	0.73438	0.42589	0.8283	0.79595	0.7553	0.51102	0.88784	0.11594	0.34682	0.32239	0.70107	0.20737	0.19106	0.23455	0.09544	0.11976	0.10158	0.20263	0.08395	0.53584	0.06659
GO:0070304	positive regulation of stress-activated protein kinase signaling cascade	0.52752	0.61799	0.23338	0.40949	0.89165	0.39138	0.83413	0.16678	0.89882	0.18523	0.8649	0.9484	0.97808	0.56602	0.89456	0.227	0.0168	0.48765	0.16281	0.99552	0.3857	0.63801	0.84998	0.5063	0.92306	0.05	0.02544	0.72988	0.681	0.07786
GO:0070328	triglyceride homeostasis	0.49551	0.56196	0.68007	0.66097	0.24218	0.20544	0.04119	0.24987	0.60799	0.32928	0.15718	0.0801	0.01021	0.40063	0.03739	0.24232	0.50242	0.33678	0.28773	0.35118	0.85833	0.84584	0.79749	0.24864	0.26708	0.34249	0.5149	0.77951	0.86211	0.54169
GO:0070371	ERK1 and ERK2 cascade	0.48579	0.19439	0.4209	0.17669	0.60837	0.64945	0.56143	0.61222	0.80519	0.3208	0.25122	0.1038	0.33817	0.67079	0.61413	0.72434	0.01473	0.93953	0.02477	0.12051	0.67942	0.02524	0.09448	0.07889	0.37411	0.03613	0.8508	0.15488	0.33638	0.02991
GO:0070372	regulation of ERK1 and ERK2 cascade	0.48579	0.19439	0.4209	0.17669	0.60837	0.64945	0.56143	0.61222	0.80519	0.3208	0.25122	0.1038	0.33817	0.67079	0.61413	0.72434	0.01473	0.93953	0.02477	0.12051	0.67942	0.02524	0.09448	0.07889	0.37411	0.03613	0.8508	0.15488	0.33638	0.02991
GO:0070373	negative regulation of ERK1 and ERK2 cascade	0.52573	0.68164	NA	0.55889	0.33821	0.44206	0.35346	NA	0.20186	0.38604	0.51894	0.5493	NA	0.87133	0.11217	0.73268	0.32947	NA	0.78191	0.79694	0.68878	0.39815	NA	0.69556	0.84763	0.62454	0.06134	NA	0.57688	0.77211
GO:0070374	positive regulation of ERK1 and ERK2 cascade	0.33248	0.25674	0.48869	0.20272	0.73682	0.83555	0.65358	0.65957	0.90117	0.45926	0.31222	0.0213	0.37189	0.70442	0.70231	0.00807	0.01477	0.0002	0.01335	0.10788	0.00146	0.05002	0.06527	0.06056	0.27803	0.0181	0.86507	0.17973	0.28328	0.01221
GO:0070417	cellular response to cold	0.21937	0.07441	0.08547	0.03802	0.81251	0.05784	0.28497	0.26468	0.1132	0.41697	0.28088	0.1907	0.03002	0.40895	0.81604	0.55248	0.9851	0.95153	0.99968	0.21959	0.99522	0.99526	0.89093	0.94805	0.40733	0.67554	0.84379	0.64852	0.94166	0.26694
GO:0070481	"nuclear-transcribed mRNA catabolic process, non-stop decay"	NA	0.60318	0.40877	NA	NA	NA	0.22823	0.91458	NA	NA	NA	0.9112	0.5827	NA	NA	NA	0.32256	0.33644	NA	NA	NA	0.55297	0.42836	NA	NA	NA	0.02371	0.14255	NA	NA
GO:0070482	response to oxygen levels	0.55981	0.93842	0.99732	0.9516	0.91558	0.9026	0.21886	0.4271	0.85692	0.8936	0.58891	0.5493	0.91151	0.03713	0.67458	0.38002	0.26913	0.19995	0.05862	0.04901	0.26359	0.81928	0.4937	0.33325	0.06838	0.38313	0.77904	0.10559	0.19811	0.42454
GO:0070507	regulation of microtubule cytoskeleton organization	0.27011	0.64071	0.92405	0.77066	0.30965	0.66992	0.39733	0.20373	0.29721	0.05586	0.78101	0.9991	0.98469	0.98986	0.99066	0.68249	0.21419	0.78039	0.01287	0.83707	0.92341	0.51508	0.80164	0.79207	0.97921	0.63868	0.37186	0.09009	0.38864	0.07235
GO:0070534	protein K63-linked ubiquitination	NA	NA	0.00955	0.9841	0.07797	NA	NA	0.28766	NA	0.01458	NA	NA	0.79898	NA	0.99344	NA	NA	0.98928	0.42894	0.99999	NA	NA	0.81712	NA	0.8588	NA	NA	0.52173	NA	0.12635
GO:0070570	regulation of neuron projection regeneration	0.77647	0.74917	0.23138	0.73364	0.51941	0.8386	0.49216	0.33722	0.58072	0.51979	0.37648	0.1983	0.26996	0.30498	0.74136	0.2326	0.25812	0.66998	0.04406	0.91421	0.15763	0.32297	0.6967	0.34132	0.25996	0.63652	0.57185	0.40187	0.50452	0.74406
GO:0070572	positive regulation of neuron projection regeneration	NA	0.64073	0.40083	0.81354	0.52911	NA	0.64754	0.36468	0.77237	0.88913	NA	NA	NA	0.53266	0.37821	NA	0.22651	0.44834	0.01995	0.92367	NA	0.1922	0.40122	0.2195	0.36904	NA	NA	NA	0.61149	0.93684
GO:0070574	cadmium ion transmembrane transport	0.48858	0.93384	0.29722	0.76647	0.73584	0.65194	0.24267	0.57193	0.85969	0.93993	0.9503	0.1321	0.83087	0.01699	0.62922	0.87937	0.14399	0.88218	0.11928	0.04235	0.48925	0.45087	0.32431	0.47223	0.076	0.21188	0.8469	0.26045	0.98656	0.90403
GO:0070584	mitochondrion morphogenesis	0.88231	0.87158	0.36648	0.90858	0.37693	0.3443	0.37573	0.10552	0.54869	0.75507	0.83774	0.4888	0.48041	0.35229	0.74656	0.32765	0.01947	0.49629	0.21067	0.1067	0.11208	0.32037	0.72069	0.5506	0.73126	0.21536	0.26018	0.35209	0.27268	0.34323
GO:0070585	protein localization to mitochondrion	0.20763	0.2635	0.14076	0.06252	0.16242	0.45318	0.63231	0.1814	0.60151	0.16618	0.19518	0.0391	0.22444	0.18055	0.38717	0.54771	0.39138	0.42933	0.59187	0.05092	0.40387	0.24741	0.16495	0.45797	0.88772	0.53842	0.9125	0.29976	0.68193	0.63205
GO:0070588	calcium ion transmembrane transport	0.94497	0.24695	0.1048	0.67513	0.05653	0.9982	0.92695	0.99785	0.92621	0.97722	0.57106	0.9927	0.83719	0.80414	0.53819	0.44208	0.90879	0.64192	0.75207	0.95296	0.00286	0.01399	0.00216	0.00569	0.01059	0.7088	0.10392	0.03577	0.17151	0.92705
GO:0070593	dendrite self-avoidance	0.91169	0.72785	0.45329	0.98564	0.31767	0.99463	0.99228	0.80415	0.96468	0.99598	0.9992	0.9733	0.68628	0.99898	0.97316	0.19803	0.09716	0.11005	0.00037	0.55287	0.00211	0.00116	0.08159	0.00016	0.13465	5.40E-05	0.01369	0.63442	0.00015	0.06872
GO:0070613	regulation of protein processing	0.5966	0.20155	0.92321	0.65843	0.02626	0.36807	0.04323	0.07633	0.31039	0.06023	0.94089	0.4435	0.16311	0.87759	0.89954	0.71489	0.67299	0.99908	0.41035	0.92035	0.99555	0.91086	0.91773	0.90672	0.94156	0.10746	0.68024	0.487	0.12025	0.60089
GO:0070633	transepithelial transport	0.40553	0.15895	0.1186	0.59939	0.0986	0.79373	0.37459	0.78914	0.89762	0.9152	0.64155	0.7899	0.40512	0.15882	0.44211	0.19109	0.42661	0.32025	0.41716	0.62161	0.03396	0.07421	0.18962	0.42559	0.01282	0.31551	0.10394	0.38985	0.14524	0.53564
GO:0070646	protein modification by small protein removal	0.60487	0.07489	0.37922	0.17085	0.1354	0.44356	0.5362	0.66982	0.20613	0.16707	0.51417	0.578	0.94718	0.2566	0.88799	0.34384	0.34438	0.16977	0.55892	0.71625	0.26154	0.58008	0.48498	0.74767	0.82537	0.04553	0.62554	0.49449	0.8086	0.28984
GO:0070647	protein modification by small protein conjugation or removal	0.45046	0.05413	0.17552	0.0337	0.01065	0.33116	0.0272	0.26339	0.06437	0.01188	0.34765	0.7768	0.68864	0.11221	0.21272	0.64771	0.14595	0.01544	0.02892	0.97176	0.67394	0.8813	0.79878	0.53022	0.91527	0.03605	0.12602	0.34645	0.31704	0.01853
GO:0070727	cellular macromolecule localization	0.4989	0.62235	0.38057	0.31424	0.06895	0.61143	0.90322	0.03049	0.5212	0.23523	0.64768	0.0089	0.70254	0.99308	0.74861	0.12038	0.60591	0.20845	1	0.72088	0.04631	0.25215	0.19665	0.2275	0.84633	0.32479	0.09397	0.12016	0.06156	0.1166
GO:0070729	cyclic nucleotide transport	NA	0.22868	NA	NA	NA	NA	NA	NA	NA	NA	0.75208	0.9988	NA	NA	NA	NA	0.48418	NA	NA	NA	NA	NA	NA	NA	NA	0.23903	0.04299	NA	NA	NA
GO:0070731	cGMP transport	NA	0.22868	NA	NA	NA	NA	NA	NA	NA	NA	0.75208	0.9988	NA	NA	NA	NA	0.48418	NA	NA	NA	NA	NA	NA	NA	NA	0.23903	0.04299	NA	NA	NA
GO:0070734	histone H3-K27 methylation	0.87146	0.63814	0.97699	0.95395	0.7677	0.93986	0.81207	0.97906	0.86547	0.64815	0.88559	0.5366	0.64972	0.61756	0.98544	0.05454	0.0562	0.05359	0.04327	0.38939	0.0525	0.11312	0.272	0.62653	0.72356	0.03265	0.21144	0.00621	0.23451	0.27576
GO:0070828	heterochromatin organization	0.94829	0.55458	0.57946	0.86083	0.38326	0.909	0.84057	0.30176	0.92034	0.08959	0.78197	0.364	0.79267	0.63074	0.99563	0.11164	0.00297	0.01549	0.00297	0.89414	0.0778	0.05475	0.78844	0.15336	0.9998	0.1625	0.30905	0.01882	0.09385	0.00345
GO:0070831	basement membrane assembly	NA	0.77133	0.91694	0.56496	0.89894	NA	NA	0.97053	0.54681	NA	NA	0.9323	0.37519	0.66558	0.45479	NA	0.3806	0.46647	0.57048	0.28874	NA	NA	0.09873	0.13874	NA	NA	0.26752	0.45969	0.12551	0.46673
GO:0070838	divalent metal ion transport	0.77873	0.56881	0.18476	0.9566	0.54357	0.97848	0.75174	0.56974	0.61368	0.98823	0.54193	0.0559	0.9875	0.1361	0.14853	0.45571	0.84644	0.31602	0.27998	0.61878	0.93032	0.07181	0.77182	0.89387	0.10206	0.95267	0.66016	0.13317	0.98773	0.98917
GO:0070848	response to growth factor	0.95667	0.92171	0.89943	0.76391	0.97442	0.84556	0.93393	0.97579	0.86127	0.70683	0.97614	0.8024	0.99955	0.97202	0.42791	0.07849	0.28045	0.20774	0.09515	0.0413	0.10479	0.45483	0.12272	0.34237	0.76995	0.14819	0.15223	0.9139	0.546	0.30332
GO:0070861	regulation of protein exit from endoplasmic reticulum	0.8682	0.97586	0.93355	0.16742	0.76704	0.63693	0.91984	0.28837	0.64355	0.33388	0.05646	0.0284	1	0.36099	0.10385	0.15718	0.04175	0.01642	0.08408	0.17621	0.10747	0.04188	0.11887	0.5723	0.41406	0.95082	0.92021	0.93639	0.49873	0.75962
GO:0070863	positive regulation of protein exit from endoplasmic reticulum	0.8682	0.97586	0.93355	0.18496	0.76704	0.63693	0.91984	0.28837	0.51304	0.33388	0.05646	0.0284	0.00252	0.00841	0.10385	0.15718	0.04175	0.01642	0.11463	0.17621	0.10747	0.04188	0.11887	0.62314	0.41406	0.95082	0.92021	0.93639	0.31297	0.75962
GO:0070868	heterochromatin organization involved in chromatin silencing	0.76626	0.55164	0.38044	0.74934	0.46944	0.88998	0.84996	0.2416	0.79123	0.10991	0.9009	0.4697	0.74581	0.70423	0.9818	0.39171	0.10272	0.52964	0.01838	0.87823	0.176	0.16637	0.86964	0.45011	0.93948	0.38124	0.59603	0.17857	0.09204	0.0226
GO:0070873	regulation of glycogen metabolic process	0.84831	0.72802	0.97176	0.20815	0.90481	0.59971	0.77043	0.73557	0.88915	0.88212	0.52171	0.7084	0.70238	0.62834	0.97602	0.03965	0.20815	1	0.22573	0.3504	0.3386	0.43745	0.0393	1	0.2244	0.48567	0.03406	0.09916	0.52075	0.00938
GO:0070875	positive regulation of glycogen metabolic process	0.82817	0.73971	0.97176	0.20815	0.91351	0.55594	0.78059	0.73557	0.88915	0.89276	0.36244	0.621	0.70238	0.62834	0.9404	0.0843	0.23427	0.00986	0.22573	0.15352	0.43904	0.34439	0.0393	0.00782	0.27967	0.5193	0.05074	0.09916	0.52075	0.04456
GO:0070887	cellular response to chemical stimulus	0.88177	0.42383	0.64726	0.95241	0.65655	0.68714	0.10631	0.35238	0.65741	0.70762	0.98232	0.8722	0.73163	0.31686	0.34568	0.30235	0.22682	0.3038	0.08897	0.4119	0.26982	0.94175	0.90919	0.53033	0.17686	0.21471	0.34319	0.76191	0.68263	0.20075
GO:0070918	production of small RNA involved in gene silencing by RNA	0.22756	0.202	0.89159	0.73063	0.29243	0.80706	0.809	0.52775	0.85186	0.05661	0.49098	0.3149	0.65732	0.57964	0.57643	0.24968	0.39964	0.29837	0.09927	0.65958	0.14653	0.40995	0.51782	0.4806	0.85365	0.40832	0.49269	0.02315	0.0348	0.21994
GO:0070920	regulation of production of small RNA involved in gene silencing by RNA	0.75421	0.44251	0.32528	0.76615	0.84218	0.99387	0.91435	0.77958	0.67672	0.62974	0.94924	0.3071	0.83841	0.84224	0.31313	0.14289	0.74912	0.82978	0.6927	0.41976	0.23226	0.35062	0.20375	0.34783	0.53009	0.17551	0.68077	0.03358	0.54003	0.70235
GO:0070922	small RNA loading onto RISC	0.42831	0.63299	0.6674	0.867	0.42414	0.36243	0.78779	0.14692	0.63465	0.81651	0.94218	0.6357	0.8459	0.65218	0.81824	0.69624	0.77809	0.7199	0.17577	0.47462	0.37504	0.85797	0.92703	0.66337	0.12031	0.41265	0.39416	0.01046	0.21896	0.5165
GO:0070925	organelle assembly	0.12353	0.48094	0.75099	0.04094	0.20365	0.87767	0.80968	0.97348	0.92722	0.21144	0.98936	0.7639	0.98107	0.99835	0.99486	0.89218	0.9804	0.99343	0.13145	0.99437	0.17598	0.51264	0.20021	0.00583	0.87539	0.01788	0.21069	0.16375	0.17166	0.14385
GO:0070936	protein K48-linked ubiquitination	0.07732	0.44549	0.18601	0.76207	0.02548	0.1201	0.03177	0.06867	0.50836	0.02642	0.9713	0.6416	0.63804	0.68209	0.88477	0.88542	0.97823	0.97866	0.51606	0.99998	0.99556	0.94221	0.9652	0.76452	0.97886	0.0293	0.87046	0.15668	0.98394	0.15547
GO:0070972	protein localization to endoplasmic reticulum	0.90671	0.9673	0.9627	0.23348	0.85827	0.63318	0.73203	0.20883	0.30964	0.581	0.00658	0.0404	0.01438	0.14333	0.66172	0.0057	0.01299	0.02772	0.30686	0.02952	0.16495	0.08865	0.68606	0.92383	0.06047	0.98328	0.89735	0.80544	0.7677	0.52675
GO:0070983	dendrite guidance	0.74422	0.17514	0.87951	0.93472	0.50891	0.78045	0.6314	0.62539	0.35524	0.68393	0.99595	0.9674	0.27842	0.93932	0.68284	0.20126	0.36763	0.03616	0.18899	0.22449	0.37616	0.6667	0.42493	0.66599	0.72238	0.02091	0.33734	0.61641	0.29563	0.09757
GO:0070988	demethylation	0.93905	0.94886	0.95215	0.86089	0.22169	0.95955	0.98808	0.99195	0.53105	0.63394	0.97908	0.9701	0.92078	0.68487	0.96502	0.00914	0.04624	0.17947	0.34166	0.80472	0.03499	0.06519	0.27609	0.48823	0.37095	0.0307	0.01992	0.01013	0.01032	0.14643
GO:0070997	neuron death	0.49791	0.80625	0.80499	0.38289	0.76133	0.877	0.33355	0.98802	0.90055	0.86806	0.7801	0.5143	0.29828	0.91406	0.85907	0.21087	0.80016	0.38692	0.09838	0.0207	0.03393	0.27679	0.13006	0.06955	0.36776	0.08601	0.56985	0.12394	0.09901	0.1189
GO:0071025	RNA surveillance	NA	NA	NA	NA	0.30025	NA	NA	NA	NA	0.48453	NA	NA	NA	NA	0.94554	NA	NA	NA	NA	0.81652	NA	NA	NA	NA	0.98322	NA	NA	NA	NA	0.11225
GO:0071103	DNA conformation change	0.87779	0.52044	0.81177	0.88432	0.40133	0.96433	0.38079	0.94371	0.7731	0.03196	0.71139	0.7051	0.81441	0.97889	0.98671	0.25024	0.56637	0.35275	0.27114	0.94238	0.18926	0.10728	0.36258	0.37068	0.94977	0.2754	0.25672	0.28539	0.13489	0.12613
GO:0071108	protein K48-linked deubiquitination	0.95538	0.38819	0.5772	0.72863	0.50037	0.93316	0.44162	0.57033	0.30633	0.55799	0.70143	0.4433	0.94679	0.39128	0.96542	0.08152	0.44729	0.78632	0.52722	0.59026	0.18683	0.62499	0.58524	0.67778	0.57963	0.39009	0.54518	0.15262	0.86027	0.53305
GO:0071166	ribonucleoprotein complex localization	0.92497	0.91779	0.81601	0.81612	0.76387	0.96476	0.90475	0.96426	0.80823	0.62353	0.41848	0.7986	0.27435	0.89612	0.95276	0.08959	0.56603	0.41309	0.02485	0.04398	0.10425	0.30327	0.54762	0.22934	0.50383	0.3075	0.49606	0.07774	0.02749	0.03264
GO:0071168	protein localization to chromatin	0.84474	0.4016	0.86546	0.83064	0.70992	0.91729	0.98256	0.87472	0.9484	0.38939	0.93437	0.1128	0.1928	0.99831	0.96522	0.19468	0.42898	0.0508	0.00169	0.80898	0.11115	0.01993	0.09253	0.198	0.5356	0.0701	0.61837	0.24174	0.11251	0.0981
GO:0071173	spindle assembly checkpoint	0.64421	0.55351	0.52721	0.06634	0.29776	0.9451	0.85684	0.99531	0.9196	0.7219	0.84765	0.8816	0.57578	0.54659	0.97729	0.58219	0.90114	0.70726	0.87967	0.81453	0.17294	0.18038	0.0297	0.25277	0.35439	0.39274	0.06848	0.33126	0.05022	0.1028
GO:0071174	mitotic spindle checkpoint	0.64421	0.55351	0.52721	0.06634	0.29776	0.9451	0.85684	0.99531	0.9196	0.7219	0.84765	0.8816	0.57578	0.54659	0.97729	0.58219	0.90114	0.70726	0.87967	0.81453	0.17294	0.18038	0.0297	0.25277	0.35439	0.39274	0.06848	0.33126	0.05022	0.1028
GO:0071214	cellular response to abiotic stimulus	0.15712	0.49388	0.44429	0.32605	0.32064	0.06603	0.66367	0.48428	0.7372	0.65203	0.99575	0.9838	0.98038	0.92821	0.35174	0.75333	0.98861	0.96023	0.98596	0.86851	0.33944	0.07464	0.28899	0.26149	0.37282	0.36551	0.10645	0.17006	0.21589	0.65807
GO:0071229	cellular response to acid chemical	0.53953	0.0437	0.0652	0.1196	0.44765	0.65507	0.77172	0.70605	0.15373	0.93208	0.28921	0.4609	0.11882	0.15373	0.62233	0.72655	0.99992	0.99994	0.99527	0.86171	0.68287	0.33415	0.42487	0.63527	0.2642	0.69833	0.75395	0.9176	0.77299	0.55589
GO:0071230	cellular response to amino acid stimulus	0.67337	0.0437	0.0652	0.20074	0.5795	0.65507	0.77172	0.70605	0.18233	0.93208	0.23959	0.4609	0.11882	0.15373	0.84527	0.45383	0.99992	0.99994	0.98916	0.82868	0.68287	0.33415	0.42487	0.45582	0.2642	0.63834	0.75395	0.9176	0.77299	0.58165
GO:0071241	cellular response to inorganic substance	0.80442	0.88197	0.44331	0.62138	0.03303	0.94556	0.95712	0.72407	0.9795	0.73068	0.72239	0.3515	0.73679	0.29999	0.29951	0.29598	0.17876	0.28641	0.6292	0.9965	0.37672	0.35025	0.45676	0.4172	0.57012	0.07308	0.5418	0.76033	0.74132	0.14898
GO:0071243	cellular response to arsenic-containing substance	NA	NA	NA	0.28506	0.07303	NA	NA	NA	0.86649	0.73961	NA	NA	NA	0.09344	0.42285	NA	NA	NA	0.2892	0.87214	NA	NA	NA	0.28187	0.81479	NA	NA	NA	0.50389	0.25683
GO:0071248	cellular response to metal ion	NA	NA	NA	0.28506	0.07303	NA	NA	NA	0.86649	0.73961	NA	NA	NA	0.09344	0.42285	NA	NA	NA	0.2892	0.87214	NA	NA	NA	0.28187	0.81479	NA	NA	NA	0.50389	0.25683
GO:0071260	cellular response to mechanical stimulus	0.96131	0.36252	0.83084	0.9496	0.16848	0.90147	0.93999	0.50249	0.88557	0.43179	0.91156	0.9064	0.98968	0.93639	0.37385	0.12704	0.73142	0.10761	0.26522	0.97462	0.11199	0.0169	0.17547	0.3303	0.63808	0.02483	0.09497	0.01694	0.46708	0.61703
GO:0071276	cellular response to cadmium ion	NA	NA	NA	0.28506	0.07303	NA	NA	NA	0.86649	0.73961	NA	NA	NA	0.09344	0.42285	NA	NA	NA	0.2892	0.87214	NA	NA	NA	0.28187	0.81479	NA	NA	NA	0.50389	0.25683
GO:0071310	cellular response to organic substance	0.93254	0.38578	0.68182	0.86539	0.63901	0.75087	0.15137	0.2256	0.39958	0.70624	0.9878	0.725	0.86557	0.80083	0.17674	0.22466	0.32481	0.30145	0.13137	0.54085	0.24848	0.54346	0.4995	0.66224	0.64655	0.13965	0.80899	0.84456	0.57799	0.21003
GO:0071322	cellular response to carbohydrate stimulus	0.11257	0.52561	0.34883	0.18436	0.08315	0.45107	0.64411	0.17164	0.50279	0.22997	0.61572	0.5857	0.87298	0.09717	0.01446	0.45218	0.49075	0.20694	0.61336	0.45935	0.53221	0.45201	0.25079	0.45909	0.4882	0.67831	0.47289	0.14779	0.86948	0.99901
GO:0071324	cellular response to disaccharide stimulus	0.08265	0.42479	0.31623	0.11934	0.0623	0.35054	0.45044	0.08038	0.27947	0.14913	0.57595	0.7679	0.86345	0.18536	0.0302	0.69484	0.55324	0.15707	0.61362	0.65758	0.78303	0.56138	0.29486	0.6335	0.72398	0.51978	0.41966	0.07563	0.84407	0.99908
GO:0071329	cellular response to sucrose stimulus	0.08265	0.42479	0.31623	0.11934	0.0623	0.35054	0.45044	0.08038	0.27947	0.14913	0.57595	0.7679	0.86345	0.18536	0.0302	0.69484	0.55324	0.15707	0.61362	0.65758	0.78303	0.56138	0.29486	0.6335	0.72398	0.51978	0.41966	0.07563	0.84407	0.99908
GO:0071359	cellular response to dsRNA	0.22756	0.202	0.89159	0.73063	0.29243	0.80706	0.809	0.52775	0.85186	0.05661	0.49098	0.3149	0.65732	0.57964	0.57643	0.24968	0.39964	0.29837	0.09927	0.65958	0.14653	0.40995	0.51782	0.4806	0.85365	0.40832	0.49269	0.02315	0.0348	0.21994
GO:0071361	cellular response to ethanol	0.37935	NA	NA	NA	0.48198	0.39165	NA	NA	NA	0.23537	0.88632	NA	NA	NA	0.61441	0.97001	NA	NA	NA	0.23395	0.99508	NA	NA	NA	0.77436	0.26618	NA	NA	NA	0.33768
GO:0071363	cellular response to growth factor stimulus	0.96554	0.92403	0.90417	0.77212	0.98083	0.77622	0.92463	0.97624	0.78926	0.68524	0.97238	0.7989	0.99957	0.97853	0.29439	0.12344	0.17893	0.24139	0.15741	0.04947	0.19638	0.49654	0.18817	0.35429	0.78331	0.22558	0.18876	0.91972	0.56581	0.29116
GO:0071375	cellular response to peptide hormone stimulus	0.77167	0.93199	0.739	0.97001	0.66459	0.70278	0.03756	0.45906	0.25814	0.70152	0.72288	0.6235	0.33678	0.90094	0.70778	0.09995	0.16481	0.02355	0.21447	0.58807	0.71352	0.24192	0.53506	0.85506	0.09787	0.35555	0.47867	0.13756	0.29005	0.66765
GO:0071383	cellular response to steroid hormone stimulus	0.94296	0.15682	0.40358	0.65884	0.25977	0.97568	0.74292	0.67275	0.3587	0.19783	0.88824	0.3273	0.61929	0.53013	0.98504	0.07453	0.07926	0.04671	0.17692	0.28868	0.10441	0.68877	0.44478	0.55164	0.79379	0.33861	0.78727	0.09655	0.62925	0.0316
GO:0071390	cellular response to ecdysone	0.76262	0.02592	0.15754	0.77488	0.22127	0.66808	0.19315	0.64982	0.53134	0.23505	0.88296	0.3953	0.70353	0.86233	0.96663	0.11876	0.18783	0.06962	0.26531	0.46795	0.394	0.65406	0.41435	0.52367	0.88158	0.13412	0.71264	0.35023	0.01861	0.13745
GO:0071396	cellular response to lipid	0.88725	0.03583	0.19531	0.70056	0.10492	0.94725	0.29535	0.60623	0.54226	0.18861	0.84685	0.3009	0.65386	0.57435	0.92902	0.11372	0.27649	0.08694	0.29134	0.61598	0.13288	0.61659	0.35953	0.62287	0.8576	0.06836	0.64065	0.22016	0.19506	0.16624
GO:0071407	cellular response to organic cyclic compound	0.84201	0.01511	0.43166	0.61308	0.08138	0.99432	0.45784	0.42351	0.51799	0.1275	0.75105	0.1876	0.54711	0.90603	0.90645	0.13058	0.07986	0.09846	0.0426	0.38777	0.07061	0.31115	0.46278	0.44557	0.90082	0.16641	0.36173	0.04469	0.13136	0.08859
GO:0071417	cellular response to organonitrogen compound	0.84883	0.62839	0.54772	0.89769	0.38456	0.57637	0.16903	0.28875	0.19964	0.65387	0.73901	0.4749	0.50074	0.69704	0.8613	0.24665	0.73868	0.19194	0.49222	0.82946	0.77784	0.24266	0.75553	0.70356	0.07826	0.26555	0.47334	0.38431	0.35142	0.59117
GO:0071423	malate transmembrane transport	NA	NA	0.2288	NA	NA	NA	NA	0.07061	NA	NA	NA	NA	0.92231	NA	NA	NA	NA	0.89928	NA	NA	NA	NA	0.94734	NA	NA	NA	NA	0.01812	NA	NA
GO:0071426	ribonucleoprotein complex export from nucleus	0.92973	0.85824	0.83043	0.85206	0.81928	0.98193	0.98294	0.96583	0.82103	0.70543	0.43555	0.8107	0.30979	0.92199	0.97505	0.0684	0.00887	0.58848	0.04419	0.02496	0.04611	0.18873	0.61502	0.10737	0.25115	0.36301	0.47149	0.12005	0.0344	0.01076
GO:0071427	mRNA-containing ribonucleoprotein complex export from nucleus	0.91166	0.94223	0.89288	0.77843	0.94677	0.99856	0.99315	0.96964	0.87411	0.67499	0.54232	0.7101	0.20492	0.94783	0.943	0.06178	0.02935	1	0.04642	0.08719	0.03636	0.14939	1	1	0.14254	0.23375	0.42418	0.33197	0.07892	0.05467
GO:0071428	rRNA-containing ribonucleoprotein complex export from nucleus	0.6866	0.79071	0.88547	0.97247	0.80911	0.5217	0.59316	0.88654	0.88597	0.96269	0.11697	0.4241	0.68383	0.89021	0.88788	0.37421	0.03654	1	0.20387	0.16478	0.82247	0.49362	0.43928	0.20015	0.40486	0.9516	0.88603	0.25243	0.07653	0.04943
GO:0071450	cellular response to oxygen radical	0.39181	0.23065	0.10785	NA	0.71807	NA	0.08259	0.33122	NA	0.44097	0.60955	0.1306	0.07459	NA	0.03291	0.98715	0.99029	0.99809	NA	0.23144	NA	0.78878	0.91927	NA	0.89399	0.41525	0.99736	0.99876	NA	0.99124
GO:0071451	cellular response to superoxide	0.39181	0.23065	0.10785	NA	0.71807	NA	0.08259	0.33122	NA	0.44097	0.60955	0.1306	0.07459	NA	0.03291	0.98715	0.99029	0.99809	NA	0.23144	NA	0.78878	0.91927	NA	0.89399	0.41525	0.99736	0.99876	NA	0.99124
GO:0071453	cellular response to oxygen levels	0.65452	0.85199	0.86322	0.33886	0.52203	0.84272	0.27854	0.91922	0.89159	0.81665	0.16765	0.3877	0.47071	0.18601	0.75532	0.12341	0.21834	0.02818	0.05322	0.07443	0.08505	0.52703	0.24108	0.08492	0.36945	0.27968	0.05872	0.10744	0.222	0.03695
GO:0071456	cellular response to hypoxia	0.66169	0.85843	0.86322	0.33886	0.53298	0.84272	0.27854	0.91922	0.89159	0.81665	0.16765	0.3877	0.47071	0.18601	0.75532	0.10166	0.16303	0.02818	0.05322	0.05144	0.08505	0.52703	0.24108	0.08492	0.36945	0.27968	0.05872	0.10744	0.222	0.03695
GO:0071459	"protein localization to chromosome, centromeric region"	0.82779	0.93137	0.93869	0.43158	0.74181	0.82817	0.08309	0.98445	0.84559	0.39977	0.18586	0.316	0.6864	0.90336	0.92045	0.39842	0.0169	1	0.01458	0.69417	0.18092	0.48271	0.06491	0.13235	0.80098	0.52741	0.15427	1	0.6386	0.06516
GO:0071466	cellular response to xenobiotic stimulus	0.01587	0.155	0.51861	0.45064	0.76966	0.05128	1	0.39232	0.32127	0.67614	0.10774	1	0.21157	0.41675	0.0533	0.90529	0.88478	0.74633	0.44459	0.37153	0.97177	0.99997	0.85359	0.90671	0.71828	0.83311	1	0.81852	0.98025	0.95056
GO:0071478	cellular response to radiation	0.03935	0.49129	0.12904	0.14465	0.30295	0.04367	0.69145	0.4291	0.63031	0.74465	0.99633	0.9042	0.8823	0.94146	0.33217	0.93381	0.99184	0.98857	0.98962	0.50376	0.58876	0.18145	0.54976	0.312	0.22815	0.48524	0.29163	0.54806	0.25402	0.49585
GO:0071479	cellular response to ionizing radiation	0.7891	0.55435	0.06954	0.088	0.44041	0.22474	0.80736	0.57203	0.87499	0.38892	0.3483	0.1761	0.07428	0.32687	0.96444	0.82942	0.56484	0.78135	0.86944	0.63742	0.9918	0.3669	0.73132	0.33905	0.19332	0.19359	0.49433	0.74529	0.69486	0.4437
GO:0071480	cellular response to gamma radiation	0.82231	0.77865	0.07467	0.26599	0.90058	0.75	0.94561	0.94334	0.96763	0.89364	0.59053	0.4585	0.19736	0.55876	0.59434	0.59922	0.19507	0.58585	0.58532	0.51289	0.80278	0.08132	0.35212	0.10927	0.03201	0.37767	0.31807	0.83843	0.82009	0.54761
GO:0071481	cellular response to X-ray	0.4855	NA	NA	0.26491	0.13291	0.10658	NA	NA	0.51502	0.12388	0.41582	NA	NA	0.31684	0.85084	0.90281	NA	NA	0.94284	0.79858	0.9959	NA	NA	0.88128	0.99633	0.3448	NA	NA	0.72542	0.41603
GO:0071482	cellular response to light stimulus	0.0475	0.6912	0.4273	0.43222	0.40039	0.10835	0.55286	0.41661	0.43375	0.88972	0.9756	0.8874	0.95265	0.92983	0.25763	0.94157	0.98872	0.97184	0.99101	0.61887	0.54361	0.28958	0.50172	0.34468	0.26901	0.86358	0.17964	0.34079	0.15726	0.46215
GO:0071495	cellular response to endogenous stimulus	0.90895	0.54391	0.66675	0.76269	0.76894	0.8439	0.25014	0.6628	0.64537	0.84792	0.98277	0.8234	0.92588	0.64513	0.77707	0.17276	0.07045	0.83961	0.49738	0.46685	0.18814	0.25454	0.27629	0.34247	0.35377	0.04462	0.46613	0.91227	0.40019	0.33755
GO:0071496	cellular response to external stimulus	0.89749	0.78626	0.98551	0.52115	0.95836	0.96523	0.57204	0.7404	0.73673	0.10148	0.47651	0.7891	0.87881	0.72201	0.85685	0.22525	0.6831	0.12692	0.01591	0.07478	0.05284	0.25115	0.10606	0.34733	0.15855	0.13747	0.05417	0.02478	0.48186	0.65195
GO:0071501	cellular response to sterol depletion	0.98441	0.98969	NA	0.95958	0.82826	0.89997	0.34065	NA	0.89848	0.71151	0.3145	0.0178	NA	0.35043	0.28414	0.13607	0.41815	NA	0.09418	0.48545	0.29154	0.71176	NA	0.38313	0.55863	0.81607	0.97774	NA	0.80586	0.94487
GO:0071526	semaphorin-plexin signaling pathway	0.88522	0.76244	0.99928	0.8045	0.99973	0.9999	0.99794	1	0.59755	0.99998	NA	0.8968	0.88016	0.99956	0.97166	0.48888	0.43886	0.18913	0.40995	0.14027	0.05393	0.00721	0.00042	0.01611	0.03283	NA	0.02007	0.64336	0.17398	0.0855
GO:0071545	inositol phosphate catabolic process	NA	0.91665	NA	0.77608	0.31075	NA	NA	NA	NA	0.18335	NA	NA	NA	NA	0.58996	NA	0.31436	NA	0.67197	0.80577	NA	NA	NA	NA	0.97876	NA	NA	NA	NA	0.58506
GO:0071559	response to transforming growth factor beta	0.95049	0.55439	0.80905	0.75495	0.77573	0.86834	0.87223	0.73538	0.84047	0.59968	0.99899	0.1491	0.53274	0.99496	0.87024	0.09986	0.19658	0.31862	0.74652	0.47289	0.60147	0.53341	0.39596	0.44255	0.78044	0.0121	0.25085	0.37837	0.927	0.14146
GO:0071560	cellular response to transforming growth factor beta stimulus	0.95049	0.55439	0.80905	0.75495	0.77573	0.86834	0.87223	0.73538	0.84047	0.59968	0.99899	0.1491	0.53274	0.99496	0.87024	0.09986	0.19658	0.31862	0.74652	0.47289	0.60147	0.53341	0.39596	0.44255	0.78044	0.0121	0.25085	0.37837	0.927	0.14146
GO:0071577	zinc II ion transmembrane transport	0.55084	NA	0.70324	0.6797	NA	0.3491	NA	0.48692	NA	NA	0.05028	NA	0.3353	NA	NA	0.30384	NA	0.05258	0.0438	NA	0.37583	NA	0.4062	NA	NA	0.99771	NA	0.97056	NA	NA
GO:0071616	acyl-CoA biosynthetic process	0.59686	0.22981	0.75739	0.0789	0.88176	0.38424	0.13487	0.42745	0.0035	0.9875	0.21809	0.934	0.12585	0.19139	0.28895	0.49299	0.98598	0.44985	0.98646	0.34931	0.44561	0.27298	0.3898	0.71384	0.13422	0.34937	0.78919	0.1581	0.20413	0.99996
GO:0071632	optomotor response	0.14257	0.06751	0.02552	NA	NA	NA	NA	NA	NA	NA	NA	NA	NA	NA	NA	0.6766	0.99067	0.99957	NA	NA	NA	NA	NA	NA	NA	NA	NA	NA	NA	NA
GO:0071684	organism emergence from protective structure	0.4578	0.44494	0.31629	0.51268	0.75948	0.6283	0.13027	0.54817	0.74005	0.53514	0.61453	0.8552	0.63572	0.92679	0.44444	0.84041	0.6958	0.97824	0.75163	0.79339	0.31093	0.91615	0.08509	0.57498	0.7741	0.05123	0.14948	0.64142	0.81357	0.44346
GO:0071688	striated muscle myosin thick filament assembly	0.08462	0.23945	0.2428	0.18298	0.18961	0.5766	0.98124	0.11598	0.22415	0.75958	0.91454	0.924	0.83918	0.98249	0.67819	0.90315	0.88047	0.96574	0.83613	0.4105	0.85588	0.31921	0.90468	0.89617	0.01443	0.14409	0.04158	0.59138	0.02437	0.07625
GO:0071689	muscle thin filament assembly	0.64703	0.73451	0.16207	0.96699	0.06593	0.83122	0.94235	0.45446	0.51144	0.8619	0.99915	0.874	0.96559	0.975	0.81703	0.29821	0.2373	0.89685	0.24372	0.77755	0.76122	0.14818	0.54446	0.12028	0.10827	0.00019	0.01117	0.06494	0.00103	0.02552
GO:0071692	protein localization to extracellular region	0.99758	0.9913	0.98902	0.99982	0.19216	0.19326	0.34564	0.08152	0.91503	0.31672	0.83232	0.9065	0.80345	0.58418	NA	0.27277	0.11446	0.53178	0.80685	0.78845	0.81373	0.22769	0.88406	0.28951	0.7704	1	0.1643	0.22564	0.15946	NA
GO:0071696	ectodermal placode development	NA	NA	NA	0.17178	NA	NA	NA	NA	0.45596	NA	NA	NA	NA	0.38965	NA	NA	NA	NA	0.93611	NA	NA	NA	NA	0.82261	NA	NA	NA	NA	0.75623	NA
GO:0071697	ectodermal placode morphogenesis	NA	NA	NA	0.17178	NA	NA	NA	NA	0.45596	NA	NA	NA	NA	0.38965	NA	NA	NA	NA	0.93611	NA	NA	NA	NA	0.82261	NA	NA	NA	NA	0.75623	NA
GO:0071702	organic substance transport	0.93516	0.94526	0.66014	0.99819	0.47158	0.74288	0.67902	0.55338	0.87026	0.57451	0.37223	0.1072	0.99546	0.99987	0.57878	0.13901	0.0067	0.56186	0.03724	0.75156	0.76026	0.99521	0.88019	0.87544	0.50055	0.93751	0.95201	0.3951	0.53144	0.9479
GO:0071704	organic substance metabolic process	0.93636	0.95275	0.64107	0.6962	0.99693	0.98264	0.75274	0.96789	0.45076	0.98192	0.07685	0.0178	0.57114	0.08812	0.54031	0.19464	0.97933	0.91871	0.79699	0.30432	0.97085	0.98784	0.67195	0.95967	0.88431	0.99649	0.84249	0.99709	0.98812	0.99008
GO:0071705	nitrogen compound transport	0.54112	0.68706	0.3327	0.85721	0.23617	0.47058	0.55577	0.27561	0.68222	0.38278	0.25818	0.2446	0.96049	1	0.41517	0.11872	0.04459	0.32884	0.01607	0.83127	0.1335	0.72534	0.39281	0.3001	0.72875	0.81445	0.81144	0.26099	0.15996	0.7104
GO:0071711	basement membrane organization	0.79919	0.93802	0.96341	0.66006	0.94755	0.69033	0.5869	0.6696	0.14241	0.94657	0.97283	0.467	0.05245	0.294	0.30535	0.08763	0.07525	0.26745	0.22843	0.32602	0.3238	0.43792	0.511	0.66715	0.09865	0.03679	0.83397	0.54176	0.85082	0.6247
GO:0071715	icosanoid transport	0.10503	NA	NA	NA	NA	NA	NA	NA	NA	NA	0.21888	NA	NA	NA	NA	0.92443	NA	NA	NA	NA	NA	NA	NA	NA	NA	0.75545	NA	NA	NA	NA
GO:0071772	response to BMP	0.91961	0.97338	0.94355	0.84545	0.96496	0.52842	0.06839	0.92234	0.68246	0.22882	0.93823	0.8662	0.99968	0.79347	0.36205	0.08951	0.05909	0.16142	0.40497	0.01512	0.07222	0.83249	0.22038	0.55305	0.79279	0.48928	0.05786	0.72867	0.2204	0.50947
GO:0071773	cellular response to BMP stimulus	0.94162	0.97428	0.9409	0.8541	0.93161	0.43277	0.0601	0.90636	0.62494	0.24977	0.88772	0.8743	0.99899	0.83377	0.21433	0.11495	0.02832	0.19231	0.48	0.01864	0.15421	0.87491	0.29644	0.57068	0.79633	0.55286	0.07686	0.63376	0.27387	0.49532
```
