## Supplementary Data 1 for "Sex-biased gene expression is repeatedly masculinized in asexual females" (part 2 of 2)

```
GO:0071774	response to fibroblast growth factor	0.7662	0.77128	0.79312	0.68189	0.84107	0.5806	0.21628	0.98631	0.87258	0.8874	0.95861	0.1038	0.44836	0.52138	0.18116	0.43955	0.31234	0.61758	0.49047	0.37524	0.4154	0.15173	0.2813	0.34167	0.07146	0.56562	0.96481	0.79011	0.37237	0.81503
GO:0071804	cellular potassium ion transport	0.17606	0.18206	0.16029	0.48158	0.82816	0.1368	0.68676	1	0.51863	NA	0.357	0.0373	0.1611	0.478	0.68815	0.99347	0.89187	0.99188	0.1794	0.63267	0.96665	0.46217	0.98913	0.7385	NA	0.98748	0.93523	0.99527	0.88244	0.73404
GO:0071805	potassium ion transmembrane transport	0.17606	0.18206	0.16029	0.48158	0.82816	0.1368	0.68676	0.00236	0.51863	NA	0.357	0.0373	0.1611	0.478	0.68815	0.99347	0.89187	0.99188	0.1794	0.63267	0.96665	0.46217	0.98913	0.7385	NA	0.98748	0.93523	0.99527	0.88244	0.73404
GO:0071806	protein transmembrane transport	0.22454	0.33581	0.17599	0.10428	0.03663	0.21488	0.20834	0.24461	0.0177	0.08419	0.4162	0.3343	0.03501	1	0.07396	0.58458	0.41008	0.70819	0.98873	0.81014	0.90315	0.89982	0.98431	0.99151	0.98737	0.77694	0.88095	0.44369	0.85573	0.95755
GO:0071822	protein complex subunit organization	0.54843	0.40106	0.24041	0.48605	0.40567	0.92711	0.42639	0.56646	0.94991	0.55943	0.64522	0.4551	0.99069	0.99062	0.65212	0.62004	0.37981	0.73083	0.08551	0.17295	0.03333	0.2691	0.15844	0.22055	0.92953	0.02093	0.03023	0.12782	0.32997	0.03044
GO:0071824	protein-DNA complex subunit organization	0.69489	0.16692	0.32218	0.66055	0.37233	0.67226	0.77233	0.93303	0.92101	0.02446	0.90208	0.7544	0.78238	0.91515	0.8959	0.66388	0.02259	0.00469	0.36366	0.81225	0.67357	0.16329	0.01802	0.37874	0.97002	0.20941	0.14338	0.08494	0.03226	0.01905
GO:0071826	ribonucleoprotein complex subunit organization	0.67819	0.50262	0.61988	0.2007	0.5124	0.84627	0.82818	0.86312	0.79518	0.20457	0.32693	0.5753	0.39719	0.57904	0.84214	0.02554	0.126	0.02122	0.5304	0.4195	0.01663	0.09244	0.07089	0.05901	0.2488	0.44331	0.89556	0.10601	0.2834	0.00496
GO:0071840	cellular component organization or biogenesis	0.74182	0.31876	0.67209	0.28932	0.90298	0.99217	0.87637	0.91067	0.8662	0.25335	0.626	0.7673	0.9708	0.99399	0.74983	0.58651	0.94082	0.4641	0.55996	0.99687	0.82109	0.4681	0.82263	0.5983	0.65064	0.20511	0.68245	0.84831	0.09616	0.80259
GO:0071896	protein localization to adherens junction	0.862	0.78286	0.8949	0.95965	0.3543	0.98856	0.99684	0.61712	0.85385	0.88917	0.53986	0.9139	0.95976	0.98623	0.90822	0.41718	0.19119	0.50924	0.33903	0.84959	0.36821	0.06101	0.27522	0.07908	0.08261	0.21487	0.1375	0.18534	0.01496	0.04614
GO:0071897	DNA biosynthetic process	0.78117	0.75521	0.98452	0.85379	0.59879	0.80425	0.76278	0.59368	0.91079	0.26288	0.43821	0.8016	0.8347	0.57961	0.86971	0.09774	0.23532	0.07599	0.03737	0.5905	0.31009	0.46428	0.05442	0.09229	0.34209	0.21827	0.08657	0.06305	0.31738	0.00941
GO:0071900	regulation of protein serine/threonine kinase activity	0.46652	0.72118	0.52795	0.84463	0.17576	0.15831	0.31517	0.30504	0.61902	0.3045	0.96422	0.9679	0.97529	0.98158	0.2895	0.77847	0.17894	0.0256	0.00299	0.99998	0.98692	0.73673	0.88182	0.38017	0.96957	0.70239	0.21644	0.40974	0.62055	0.41725
GO:0071901	negative regulation of protein serine/threonine kinase activity	0.3443	0.87072	0.56598	0.62879	0.17087	0.52883	0.45637	0.4381	0.61031	0.46764	0.78565	0.9998	0.99549	0.99561	0.17353	0.85572	0.35609	0.27697	0.24027	0.99184	0.72264	0.62077	0.78233	0.49273	0.69315	0.04719	0.03953	0.39623	0.33683	0.69527
GO:0071902	positive regulation of protein serine/threonine kinase activity	0.78417	0.73808	0.91665	0.76282	0.17923	0.28176	0.37825	0.17524	0.24847	0.97589	0.94844	0.7364	0.55415	0.31309	0.82913	0.56614	0.34499	0.21105	0.03369	0.90076	0.93285	0.78438	0.71051	0.27056	0.78272	0.02164	0.43511	0.66848	0.0051	0.24653
GO:0071907	determination of digestive tract left/right asymmetry	0.95126	0.87758	0.88673	0.92502	0.3479	0.91656	0.94314	0.78397	0.96943	0.98123	0.92706	0.9349	0.99974	0.95599	0.97938	0.23235	0.03879	0.49793	0.00399	0.85047	0.50618	0.00463	0.19194	0.04129	0.00117	0.01538	0.07079	0.12337	0.04208	0.10674
GO:0071921	cohesin loading	NA	0.45798	0.66702	0.89121	0.25597	NA	0.56871	0.42892	0.44515	0.5437	NA	0.1522	0.12852	0.85431	0.72121	NA	0.65525	0.13735	0.02373	0.99012	NA	0.23451	0.46578	0.44539	0.73211	NA	0.78659	0.15826	0.26814	0.14984
GO:0071922	regulation of cohesin loading	NA	0.45798	0.66702	0.89121	0.25597	NA	0.56871	0.42892	0.44515	0.5437	NA	0.1522	0.12852	0.85431	0.72121	NA	0.65525	0.13735	0.02373	0.99012	NA	0.23451	0.46578	0.44539	0.73211	NA	0.78659	0.15826	0.26814	0.14984
GO:0071923	negative regulation of cohesin loading	NA	0.45798	0.66702	0.89121	0.25597	NA	0.56871	0.42892	0.44515	0.5437	NA	0.1522	0.12852	0.85431	0.72121	NA	0.65525	0.13735	0.02373	0.99012	NA	0.23451	0.46578	0.44539	0.73211	NA	0.78659	0.15826	0.26814	0.14984
GO:0072001	renal system development	0.21707	0.81603	0.40283	0.82983	0.52493	0.68384	0.8469	0.53729	0.47513	0.44219	0.99784	0.9783	0.8226	0.9594	0.97803	0.19852	0.3551	0.71205	0.3877	0.78938	0.45533	0.30085	0.68349	0.05133	0.88683	0.10763	0.13808	0.24608	0.02433	0.18343
GO:0072002	Malpighian tubule development	0.27224	0.96692	0.51565	0.83674	0.56893	0.69557	0.78045	0.48382	0.46285	0.38111	0.99795	0.9793	0.90102	0.95997	0.97867	0.15951	0.20694	0.67607	0.34395	0.69928	0.42217	0.30323	0.82804	0.04012	0.8748	0.05708	0.07545	0.20108	0.02071	0.16463
GO:0072089	stem cell proliferation	0.6466	0.66683	0.96178	0.79181	0.05546	0.85802	0.93884	0.71811	0.82232	0.12887	0.8611	0.912	0.90138	0.52115	0.87718	0.34522	0.22992	0.16897	0.0114	0.95093	0.13646	0.05819	0.05646	0.17709	0.94584	0.13166	0.03863	0.08988	0.00838	0.01296
GO:0072091	regulation of stem cell proliferation	0.46105	0.01549	0.41787	0.19084	0.05991	0.32026	0.36355	0.48215	0.04017	0.1778	0.933	0.9813	0.93412	0.63369	0.68121	0.31787	0.70571	0.69941	0.81336	0.86399	0.46339	0.48307	0.57039	0.95666	0.86606	0.13249	0.00444	0.14994	0.01937	0.33623
GO:0072175	epithelial tube formation	0.0809	0.71834	0.06588	0.51443	0.8192	0.41499	0.26597	0.02031	0.35144	0.45718	0.08253	0.2238	0.0382	0.7592	0.07761	0.72041	0.51846	0.99682	0.15579	0.31992	0.79327	0.97448	0.99993	0.99999	0.89608	0.99476	0.75219	0.99506	0.19181	0.78821
GO:0072318	clathrin coat disassembly	0.03474	0.21427	0.17416	0.3346	0.19656	0.42895	0.44696	0.14182	0.07842	0.07091	0.3512	0.3116	0.4621	0.68533	0.20397	0.98167	0.98201	0.28274	0.73666	0.8958	0.93152	0.96903	0.98167	0.85224	0.97567	0.78201	0.82777	0.95437	0.13477	0.98173
GO:0072319	vesicle uncoating	0.03474	0.21427	0.17416	0.3346	0.19656	0.42895	0.44696	0.14182	0.07842	0.07091	0.3512	0.3116	0.4621	0.68533	0.20397	0.98167	0.98201	0.28274	0.73666	0.8958	0.93152	0.96903	0.98167	0.85224	0.97567	0.78201	0.82777	0.95437	0.13477	0.98173
GO:0072329	monocarboxylic acid catabolic process	0.35501	0.99174	0.74943	0.01907	0.89432	0.14515	0.18387	0.15432	0.01236	0.80718	0.79428	0.061	0.06595	0.11191	0.04545	0.67257	0.03538	0.25446	0.80786	0.30559	0.35753	0.31082	0.91474	0.69777	0.04427	0.34257	0.94092	0.97629	0.98928	0.99988
GO:0072330	monocarboxylic acid biosynthetic process	0.06078	0.0765	0.05356	0.01613	0.14503	0.22868	0.89127	0.99174	0.97807	0.98468	0.0462	0.07	0.37913	0.88674	0.86057	0.0833	0.18282	0.21539	0.10359	0.2444	0.00595	0.02463	0.1595	0.17391	0.23514	0.59618	0.93323	0.66404	0.74941	0.9979
GO:0072331	signal transduction by p53 class mediator	0.61378	0.81874	0.90546	0.85944	0.13398	0.79727	0.47296	0.29676	0.60986	0.25678	0.98936	0.97	0.43461	0.98236	0.8204	0.15546	0.0983	0.29702	0.06075	0.90853	0.07643	0.23757	0.76544	0.7622	0.49108	0.3583	0.21021	0.53126	0.1216	0.43147
GO:0072332	intrinsic apoptotic signaling pathway by p53 class mediator	0.58759	0.83253	0.91452	0.87703	0.04544	0.66407	0.26735	0.29676	0.53959	0.17842	0.99025	0.958	0.5248	0.99887	0.95072	0.19904	0.1322	0.17131	0.05312	0.89565	0.09475	0.26788	0.76544	0.58601	0.59362	1	0.14015	0.37501	0.16969	0.35056
GO:0072337	modified amino acid transport	0.00726	0.66755	0.08383	0.11863	0.9495	0.29115	0.15299	0.50802	0.40227	0.56066	0.24965	0.6018	0.75764	0.13189	0.15495	0.55666	0.65726	0.90712	0.66002	0.2941	0.89197	0.64195	0.52461	0.34024	0.31506	0.85358	0.58365	0.55279	0.60942	0.61841
GO:0072347	response to anesthetic	0.39704	0.33089	0.24411	0.82233	0.06913	0.61431	0.96337	0.64842	0.69069	0.6341	0.50788	0.8437	0.04668	0.99913	0.68415	0.94696	0.35606	0.84703	0.26112	0.73212	0.22346	0.37895	0.84182	0.32441	0.2897	0.19701	0.04556	0.72831	0.64909	0.0984
GO:0072348	sulfur compound transport	0.75171	0.61376	0.04882	0.50805	0.67192	0.53797	0.06183	0.23393	0.11433	0.08542	0.34168	0.1611	0.99752	0.64245	0.64715	0.30845	0.56087	0.25488	0.66648	0.65439	0.38063	0.47352	0.50783	0.44195	0.35746	0.28164	0.59516	0.33437	0.77941	0.70683
GO:0072350	tricarboxylic acid metabolic process	0.05172	0.0182	0.01941	0.12202	0.02359	0.82045	0.66917	0.06217	0.03236	0.3276	0.81002	0.6283	0.91836	0.62841	0.04539	0.23749	0.89666	0.87027	0.90314	0.56677	0.24587	0.60631	0.99232	0.95722	0.49279	0.09667	0.15045	0.49238	1	0.45105
GO:0072359	circulatory system development	0.97501	0.99261	0.73437	0.94011	0.48859	1	0.66306	0.98613	0.51251	0.98325	0.99666	0.9622	0.9949	0.91653	0.64375	0.04725	0.38394	0.43547	0.36488	0.03724	0.08834	0.03618	0.36738	0.01133	0.03466	0.02157	0.18722	0.14953	0.16436	0.31919
GO:0072375	medium-term memory	0.41386	0.99565	0.78361	0.73142	0.55652	0.80621	0.94532	0.70212	0.81209	0.99175	0.28178	0.7465	0.55074	0.75628	0.13691	0.51811	0.08439	0.31045	0.20497	0.65792	0.29484	0.0212	0.53146	0.65534	0.02288	0.87606	0.25668	0.95582	0.44445	0.98207
GO:0072384	organelle transport along microtubule	0.87253	0.99619	0.91536	0.77026	0.46451	0.97703	0.45157	0.99921	0.83412	0.36899	0.89584	0.4997	0.59087	0.85804	0.88268	0.28045	0.02101	0.17746	0.0104	0.85443	0.02263	0.15239	0.2059	0.17872	0.87321	0.17849	0.11989	0.01427	0.5408	0.05021
GO:0072499	photoreceptor cell axon guidance	0.63625	0.66217	0.27207	0.28253	0.84521	0.69455	0.52779	0.95806	0.81769	0.95543	0.99571	0.9981	0.91406	1	0.69634	0.40626	0.25684	0.30363	0.01891	0.25638	0.03103	0.11822	0.02363	0.14288	0.15195	0.00717	0.02298	0.02771	0.01777	0.26204
GO:0072503	cellular divalent inorganic cation homeostasis	0.98049	0.04064	0.02476	0.23641	0.18923	0.56512	0.52037	0.43877	0.12815	0.84501	0.22633	0.6664	0.99616	0.79534	0.31627	0.66931	0.93193	0.93459	0.6736	0.98833	0.29041	0.60739	0.65539	0.78958	0.05688	0.95233	0.46502	0.07447	0.49287	0.94725
GO:0072507	divalent inorganic cation homeostasis	0.7082	0.07387	0.92337	0.13765	0.1051	0.62124	0.7293	0.70176	0.20816	0.80355	0.15252	0.8167	0.99476	0.19053	0.18748	0.84122	0.91145	0.98158	0.87804	0.98483	0.2244	0.72124	0.64726	0.72736	0.0276	0.97412	0.06287	0.05095	0.58381	0.82694
GO:0072511	divalent inorganic cation transport	0.77873	0.56881	0.18476	0.9566	0.54357	0.97848	0.75174	0.56974	0.61368	0.98823	0.54193	0.0559	0.9875	0.1361	0.14853	0.45571	0.84644	0.31602	0.27998	0.61878	0.93032	0.07181	0.77182	0.89387	0.10206	0.95267	0.66016	0.13317	0.98773	0.98917
GO:0072521	purine-containing compound metabolic process	0.13896	0.63128	0.39248	0.14329	0.40618	0.22906	0.58578	0.2903	0.24977	0.87057	0.56475	0.1504	0.97646	0.85358	0.39792	0.18704	0.9057	0.77564	0.96691	0.1468	0.22112	0.58417	0.84228	0.25911	0.13785	0.34739	0.99935	0.09582	0.36667	0.48712
GO:0072522	purine-containing compound biosynthetic process	0.79279	0.66051	0.34221	0.27652	0.15627	0.95763	0.98907	0.73472	0.70713	0.91261	0.9	0.7519	0.99352	0.78981	0.11222	0.6047	0.51349	0.95145	0.97504	0.99984	0.18181	0.10266	0.62864	0.14429	0.27243	0.88607	0.9816	0.06278	0.45467	0.74163
GO:0072523	purine-containing compound catabolic process	0.21618	0.54186	0.81533	0.67033	NA	0.22207	0.3995	0.08336	0.3337	NA	0.60173	0.2014	0.99868	0.24642	NA	0.55483	0.58691	0.43646	0.96292	NA	0.27437	0.36929	0.56958	0.39201	NA	0.26508	0.97656	0.04911	0.47242	NA
GO:0072524	pyridine-containing compound metabolic process	0.06301	0.35797	0.0966	0.03469	0.98139	0.04915	0.76203	0.82798	0.35496	0.94658	0.54811	0.1544	0.52433	0.87334	0.03936	0.67289	0.2227	0.7511	0.99007	0.10498	0.87932	0.61543	0.66605	0.51826	0.42079	0.91183	0.67615	0.92209	0.95133	0.80073
GO:0072525	pyridine-containing compound biosynthetic process	0.11457	0.79063	0.30112	0.5676	0.19376	0.521	0.88667	0.89728	0.67384	0.26387	0.0945	0.0833	0.06777	0.00537	0.05611	0.82591	0.36507	0.95964	0.68549	0.92232	0.45408	0.28672	0.35548	0.20422	0.75518	0.96436	0.65849	0.89653	0.96322	0.97588
GO:0072527	pyrimidine-containing compound metabolic process	0.8186	0.77358	0.8994	0.42688	0.94497	0.77272	0.97374	0.9981	0.96064	0.99968	0.62083	0.0302	0.12481	0.05643	0.94224	0.00759	0.10335	0.55483	0.63146	0.13656	0.01157	0.66269	0.52385	0.04811	0.00883	0.75941	0.99327	0.9884	0.92373	0.35139
GO:0072528	pyrimidine-containing compound biosynthetic process	0.78201	0.73818	0.9867	0.46187	0.81166	0.86816	0.96852	0.99885	0.93202	0.96356	0.34929	0.4685	0.35446	0.4418	0.96244	0.1827	0.04434	0.14506	0.59262	0.22917	0.07655	0.00384	0.36777	0.07159	0.06799	0.87531	0.94979	0.54473	0.56662	0.05548
GO:0072553	terminal button organization	0.27907	0.90827	0.33145	0.84875	0.66995	0.16401	0.01681	0.37679	0.65247	0.05984	0.36765	0.5667	0.78023	0.37491	0.41198	0.80556	0.19884	0.1886	0.02343	0.55825	0.65151	0.8627	0.69149	0.40098	0.87628	0.64159	0.06274	0.03294	0.24144	0.26801
GO:0072583	clathrin-dependent endocytosis	0.12976	0.95531	0.6576	0.5956	0.26768	0.94266	0.87766	0.44903	0.61063	0.96405	0.38761	0.6482	0.0806	0.29895	0.22179	0.82844	0.09176	0.08886	0.00504	0.94349	0.18272	0.07607	0.47564	0.68531	0.57265	0.77413	0.5615	0.7056	0.45549	0.9498
GO:0072593	reactive oxygen species metabolic process	0.21121	0.42438	0.04503	0.18108	0.47123	0.69091	0.9653	0.68343	0.19987	0.90672	0.95572	0.6043	0.41616	0.05275	0.07801	0.71585	0.85609	0.71824	0.61682	0.57534	0.30343	0.48733	0.60144	0.54014	0.25145	0.18235	0.54961	0.49011	0.99181	0.59154
GO:0072594	establishment of protein localization to organelle	0.47306	0.29135	0.44132	0.41692	0.03399	0.42296	0.33114	0.20733	0.71667	0.10002	0.9407	0.1863	0.63151	0.74963	0.36589	0.65063	0.04287	0.73767	0.12366	0.80207	0.63836	0.90868	0.74931	0.21812	0.99819	0.8153	0.67186	0.33703	0.24142	0.61954
GO:0072595	maintenance of protein localization in organelle	0.97168	NA	NA	NA	NA	0.83	NA	NA	NA	NA	0.12079	NA	NA	NA	NA	0.00437	NA	NA	NA	NA	0.43911	NA	NA	NA	NA	0.91384	NA	NA	NA	NA
GO:0072599	establishment of protein localization to endoplasmic reticulum	0.92556	0.83127	0.91827	0.33067	0.79462	0.68139	0.77293	0.38191	0.35572	0.70408	0.04486	0.0326	0.24351	1	0.40297	0.02865	0.01285	1	0.1819	0.48413	0.18735	0.22605	0.89862	0.9304	0.05134	0.98818	0.92168	0.85034	0.87689	0.78349
GO:0072600	establishment of protein localization to Golgi	0.86138	0.96158	0.92154	0.54788	0.49319	0.80296	0.9802	0.08201	0.40061	0.34723	0.14039	0.1436	0.11807	1	0.05447	0.30435	0.0518	0.30618	0.12296	0.7664	0.25011	0.18587	0.53483	0.44005	0.58642	0.94564	0.75699	0.87259	0.64874	0.74738
GO:0072655	establishment of protein localization to mitochondrion	0.20763	0.2635	0.14076	0.06252	0.16242	0.45318	0.63231	0.1814	0.60151	0.16618	0.19518	0.0391	0.22444	0.18055	0.38717	0.54771	0.39138	0.42933	0.59187	0.05092	0.40387	0.24741	0.16495	0.45797	0.88772	0.53842	0.9125	0.29976	0.68193	0.63205
GO:0072657	protein localization to membrane	0.55042	0.61938	0.84947	0.64831	0.05852	0.51366	0.82864	0.0954	0.44278	0.67851	0.47363	0.0561	0.83579	0.59846	0.04887	0.03731	0.01949	0.26576	0.01937	0.49075	0.05029	0.3716	0.152	0.77843	0.14555	0.45542	0.65215	0.65357	0.14869	0.51808
GO:0072659	protein localization to plasma membrane	0.53329	0.65132	0.90811	0.77191	0.05434	0.72059	0.94767	0.20828	0.5948	0.60662	0.59494	0.0797	0.93423	0.75851	0.03513	0.03466	0.12299	0.00083	0.01105	0.65732	0.04255	0.0702	0.02283	0.19154	0.234	0.60802	0.79698	0.84918	0.01794	0.78667
GO:0072661	protein targeting to plasma membrane	0.87598	0.9235	0.96006	0.57598	0.73787	0.71813	0.94298	0.40117	0.82536	0.62715	0.20376	0.083	0.04191	0.04683	0.09678	0.24823	0.04595	0.05959	0.14007	0.34946	0.21437	0.11005	0.17742	0.51963	0.36428	0.94339	0.88124	0.91136	0.7571	0.82378
GO:0072662	protein localization to peroxisome	0.80689	0.43616	0.12884	0.06106	0.02695	0.60096	0.13857	0.34419	0.50883	0.27654	0.9159	0.9712	0.18012	0.19481	0.29527	0.46314	0.30278	0.32266	0.81405	0.97215	0.66831	0.86035	0.82281	0.74189	0.96623	0.03187	0.35935	0.30227	0.79872	0.63276
GO:0072663	establishment of protein localization to peroxisome	0.80689	0.43616	0.12884	0.06106	0.02695	0.60096	0.13857	0.34419	0.50883	0.27654	0.9159	0.9712	0.18012	0.19481	0.29527	0.46314	0.30278	0.32266	0.81405	0.97215	0.66831	0.86035	0.82281	0.74189	0.96623	0.03187	0.35935	0.30227	0.79872	0.63276
GO:0072665	protein localization to vacuole	0.72131	0.1554	NA	0.37985	NA	0.08858	0.00224	NA	0.0066	NA	0.51579	0.9109	NA	0.70073	NA	0.43135	0.78479	NA	0.35611	NA	0.96333	0.92175	NA	0.98918	NA	0.47991	0.24627	NA	0.51573	NA
GO:0072666	establishment of protein localization to vacuole	0.82308	NA	NA	NA	NA	0.13274	NA	NA	NA	NA	0.7537	NA	NA	NA	NA	0.42007	NA	NA	NA	NA	0.95472	NA	NA	NA	NA	0.37303	NA	NA	NA	NA
GO:0072697	protein localization to cell cortex	0.48275	0.87527	0.73673	0.53796	0.60887	0.27809	0.09437	0.52976	0.59141	0.67646	0.89213	0.9218	0.14761	0.95878	0.98771	0.53072	0.31402	0.17996	0.7991	0.67432	0.39739	0.56268	0.81405	0.60791	0.42659	0.31846	0.36381	0.77933	0.54098	0.09612
GO:0075522	IRES-dependent viral translational initiation	0.73947	0.7759	0.97363	0.28931	0.89712	0.41091	0.64792	0.70953	0.90323	0.64767	0.20679	0.6697	0.71917	0.66863	0.95269	0.08851	0.1974	0.01652	0.13449	0.0871	0.32607	0.30065	0.02817	0.0278	0.45167	0.6317	0.13135	0.14373	0.37141	0.00292
GO:0080090	regulation of primary metabolic process	0.14558	0.03294	0.25589	0.11853	0.00662	0.87235	0.21484	0.73676	0.52195	0.66107	0.43177	0.9494	0.61369	0.76355	0.78761	0.08436	0.27346	0.04414	0.11814	0.95729	0.7601	0.72175	0.13721	0.98904	0.99533	0.06038	0.20583	0.04409	0.35043	0.05734
GO:0080134	regulation of response to stress	0.37545	0.22438	0.0829	0.36297	0.30014	0.26578	0.26058	0.12942	0.28826	0.12743	0.94345	0.9969	0.99881	0.99647	0.92379	0.29814	0.61541	0.58928	0.11461	0.88505	0.79512	0.14442	0.91293	0.31324	0.90461	0.1248	0.18379	0.22985	0.1047	0.04127
GO:0080135	regulation of cellular response to stress	0.32089	0.42039	0.08436	0.16167	0.34158	0.58829	0.5732	0.42511	0.86822	0.40645	0.89345	0.9958	0.99856	0.93711	0.96839	0.37577	0.92459	0.63063	0.16345	0.98073	0.24726	0.45361	0.85249	0.07968	0.71134	0.09408	0.01399	0.29578	0.1598	0.08959
GO:0080171	lytic vacuole organization	0.27363	0.51669	0.34821	0.02495	0.30905	0.52191	0.92774	0.28021	0.61879	0.75665	0.01408	0.0668	0.01254	1	0.26417	0.2014	0.60541	0.20422	0.3111	0.38247	0.0328	0.08399	0.22557	0.31125	0.1634	0.82464	0.50704	0.95757	0.20275	0.75503
GO:0080182	histone H3-K4 trimethylation	NA	NA	0.94282	NA	NA	NA	NA	0.80067	NA	NA	NA	NA	0.86641	NA	NA	NA	NA	0.08106	NA	NA	NA	NA	0.46818	NA	NA	NA	NA	0.05974	NA	NA
GO:0085029	extracellular matrix assembly	0.63828	0.69514	0.86057	0.58069	0.63364	0.61578	0.97416	0.94753	0.86386	0.40542	0.98725	0.9065	0.17098	0.5211	0.42054	0.41892	0.26155	0.17555	0.09092	0.58754	0.37238	0.1071	0.11179	0.17669	0.31476	0.02365	0.27028	0.60282	0.64252	0.6128
GO:0090002	establishment of protein localization to plasma membrane	0.42602	0.62259	0.9099	0.54273	0.30788	0.6931	0.85702	0.38722	0.73936	0.86431	0.04491	0.0109	0.00895	0.13086	0.17091	0.07007	0.19344	0.01453	0.13718	0.56591	0.08851	0.03098	0.04246	0.34366	0.08991	0.87233	0.90389	0.91208	0.38439	0.59488
GO:0090003	regulation of establishment of protein localization to plasma membrane	0.2944	0.22427	0.86987	0.30491	0.29296	0.87978	0.68828	0.64265	0.60004	0.60965	0.14528	0.0476	0.03115	0.39547	0.23579	0.32988	0.84962	0.2267	0.33825	0.68008	0.18309	0.05264	0.17313	0.75781	0.28427	0.7923	0.88794	0.92644	0.43791	0.74507
GO:0090004	positive regulation of establishment of protein localization to plasma membrane	0.08915	0.18517	0.66769	0.27823	0.44116	0.92247	0.73264	0.68179	0.67487	0.71351	0.18784	0.0528	0.04817	1	0.30025	0.38786	0.96368	0.24007	0.4515	0.76806	0.08379	0.01474	0.11384	1	0.12136	0.67285	0.9377	0.93595	0.59181	0.59625
GO:0090030	regulation of steroid hormone biosynthetic process	0.08221	0.61227	0.07817	0.30748	0.06122	0.24913	0.50184	0.13934	0.10243	0.06449	0.43474	0.8639	0.36747	0.17086	0.21093	0.86358	0.7463	0.68613	0.85595	0.87975	0.89784	0.43236	0.98567	0.85191	0.99539	0.65763	0.06837	0.67475	0.82837	0.89471
GO:0090031	positive regulation of steroid hormone biosynthetic process	0.08221	0.61227	0.07817	0.30748	0.06122	0.24913	0.50184	0.13934	0.10243	0.06449	0.43474	0.8639	0.36747	0.17086	0.21093	0.86358	0.7463	0.68613	0.85595	0.87975	0.89784	0.43236	0.98567	0.85191	0.99539	0.65763	0.06837	0.67475	0.82837	0.89471
GO:0090066	regulation of anatomical structure size	0.51441	0.76353	0.81646	0.96664	0.26126	0.99884	0.90556	0.98789	0.95713	0.99438	0.98754	0.977	0.37212	0.9988	0.91606	0.37713	0.97137	0.91949	0.94372	0.45556	0.00156	0.02632	0.77413	0.10242	0.02218	0.15934	0.35628	0.5452	0.14423	0.61405
GO:0090068	positive regulation of cell cycle process	0.10365	0.56746	0.43204	0.71045	0.06153	0.25002	0.2459	0.20034	0.84638	0.18982	0.46762	0.4161	0.6426	0.6712	0.24521	0.91818	0.57927	0.56555	0.70867	0.81426	0.75785	0.62473	0.75157	0.35567	0.99998	0.16471	0.29424	0.73754	0.64367	0.19799
GO:0090069	regulation of ribosome biogenesis	0.90243	0.89661	0.16777	0.86219	0.54425	0.97034	0.99564	0.80161	0.99714	0.60415	0.95552	NA	0.82577	0.07824	0.19935	0.67429	0.18392	0.85419	0.08168	0.91935	0.14611	0.11823	0.28306	1	0.44642	0.17196	NA	0.39848	0.51777	0.33192
GO:0090070	positive regulation of ribosome biogenesis	0.90243	0.89661	0.16777	0.86219	0.54425	0.97034	0.99564	0.80161	0.99714	0.60415	0.95552	NA	0.82577	0.07824	0.19935	0.67429	0.18392	0.85419	0.08168	0.91935	0.14611	0.11823	0.28306	0.00547	0.44642	0.17196	NA	0.39848	0.51777	0.33192
GO:0090087	regulation of peptide transport	0.58143	0.51624	0.67002	0.80833	0.40249	0.40199	0.64736	0.37537	0.87437	0.45253	0.99205	0.4683	0.91037	1	0.36478	0.87105	0.02806	0.71131	0.01889	0.9856	0.67385	0.93697	0.44092	0.17984	0.3063	0.18849	0.67996	0.5341	0.33623	0.28465
GO:0090090	negative regulation of canonical Wnt signaling pathway	0.97349	0.8447	0.69008	0.90025	0.46071	0.80575	0.99719	0.58091	0.82432	0.88917	0.7685	0.5358	0.5988	0.98281	0.90822	0.15004	0.16285	0.20141	0.03665	0.82333	0.41727	0.11864	0.39995	0.62287	0.08261	0.08755	0.67121	0.77677	0.0208	0.25077
GO:0090092	regulation of transmembrane receptor protein serine/threonine kinase signaling pathway	0.50838	0.88494	0.94819	0.73941	0.92482	0.34061	0.23069	0.887	0.41107	0.08401	0.82889	0.9663	0.99646	0.99468	0.59837	0.25738	0.03617	0.07237	0.75432	0.26104	0.77703	0.95071	0.29644	0.59031	0.99406	0.42591	0.13242	0.15807	0.44704	0.50626
GO:0090097	regulation of decapentaplegic signaling pathway	0.05262	0.21555	0.76864	0.10634	0.8433	0.90736	0.65842	0.74642	0.38723	0.84137	0.36511	0.6807	0.7404	0.99426	0.6264	0.99727	0.95576	0.76561	0.99344	0.42102	0.36053	0.69786	0.19673	0.5662	0.44249	0.44466	0.00409	0.54863	0.09595	0.43015
GO:0090098	positive regulation of decapentaplegic signaling pathway	0.30586	NA	NA	NA	0.93539	0.75137	NA	NA	NA	NA	0.7832	NA	NA	NA	0.67725	0.9481	NA	NA	NA	0.53921	0.56389	NA	NA	NA	NA	0.21299	NA	NA	NA	0.17935
GO:0090100	positive regulation of transmembrane receptor protein serine/threonine kinase signaling pathway	0.5831	0.15799	0.92827	0.1355	0.81015	0.12628	0.05283	0.10649	0.09584	0.19604	0.55748	0.9999	0.99822	0.9901	0.95974	0.76099	0.37048	0.46995	0.87546	0.03276	0.82958	0.95894	0.98906	0.96515	0.96969	0.05927	0.06018	0.06347	0.00716	0.15771
GO:0090101	negative regulation of transmembrane receptor protein serine/threonine kinase signaling pathway	0.42698	0.29999	0.79914	0.52876	0.53656	0.34438	0.00303	0.28938	0.04294	0.03441	0.77768	0.2484	0.87416	0.87537	0.13285	0.77329	0.21457	0.32327	0.00653	0.71117	0.94977	0.79925	0.37869	0.77454	0.99973	0.45503	0.68693	0.40189	0.1309	0.68791
GO:0090113	regulation of ER to Golgi vesicle-mediated transport by GTP hydrolysis	0.92461	0.73237	0.96626	0.40987	0.86921	0.91329	0.97321	0.66803	0.73321	0.47376	0.17387	0.1003	0.04795	0.06971	0.1905	0.20351	0.11098	0.02388	0.03651	0.05308	0.06015	1	0.34546	0.49137	0.44672	0.93494	0.83456	0.83023	0.21333	0.8601
GO:0090114	COPII-coated vesicle budding	0.89859	0.96376	0.98309	0.9673	0.85668	0.93574	0.96529	0.67674	0.83859	0.98483	0.1086	0.0502	0.14712	0.14632	0.71677	0.02783	0.05295	0.00586	0.01208	0.00143	0.01433	0.07345	0.23166	0.5608	0.44776	0.86374	0.79036	0.88725	0.41568	0.71141
GO:0090130	tissue migration	0.96497	0.56216	0.59492	0.84508	0.13445	0.86138	0.9683	0.97751	0.94988	0.97519	0.9696	0.2514	0.70105	0.48299	0.64987	0.2855	0.31231	0.29697	0.09237	0.91578	0.00623	0.0559	0.69784	0.03803	0.39701	0.13275	0.16773	0.20221	0.09375	0.05818
GO:0090132	epithelium migration	0.94114	0.49894	0.57696	0.72439	0.16169	0.84586	0.9584	0.9616	0.91477	0.97393	0.96866	0.2308	0.60144	0.49916	0.67488	0.2761	0.29396	0.29555	0.093	0.92183	0.01203	0.05241	1	0.04859	0.28892	0.08333	0.17398	0.20882	0.11985	0.05706
GO:0090136	epithelial cell-cell adhesion	0.42432	0.67651	0.02108	0.57877	0.14256	0.78265	0.9707	0.48782	0.65247	0.89599	0.83845	0.0218	0.08846	0.19703	0.28205	0.20871	0.19402	0.35516	0.67572	0.84261	0.28256	0.11628	0.83515	0.77035	0.10895	0.16326	0.58923	0.71154	0.60161	0.4663
GO:0090140	regulation of mitochondrial fission	0.07001	0.68295	0.51633	0.66637	0.56765	0.22132	0.008	0.67866	0.06883	0.45166	0.7115	0.6197	0.73497	0.62116	0.82315	0.86562	0.89605	0.7053	0.27055	0.84042	0.78572	0.97599	0.89074	0.8942	0.40965	0.40998	0.19865	0.12812	0.71568	0.12391
GO:0090141	positive regulation of mitochondrial fission	0.08958	0.59796	0.43468	0.69403	0.65273	0.25104	0.01242	0.74435	0.09	0.4891	0.62706	0.6473	0.758	0.45248	0.76682	0.91799	0.92708	0.53031	0.37511	0.85035	0.85285	0.98842	0.69933	0.80699	0.24892	0.44168	0.27853	0.21822	0.77768	0.22071
GO:0090150	establishment of protein localization to membrane	0.69724	0.46256	0.82424	0.30982	0.15512	0.62866	0.83403	0.32708	0.5781	0.81113	0.02809	0.0113	0.65634	0.09028	0.36499	0.01994	0.01804	0.03211	0.07382	0.43382	0.05257	0.02226	0.06974	0.39857	0.02591	0.82991	0.84299	0.82818	0.45898	0.48188
GO:0090151	establishment of protein localization to mitochondrial membrane	0.3794	0.53251	NA	0.20472	NA	0.56913	0.87934	NA	0.16031	NA	0.26598	0.2402	NA	0.26132	NA	0.67026	0.5345	NA	0.81153	NA	0.38072	0.25402	NA	0.43724	NA	0.87127	0.91348	NA	0.81911	NA
GO:0090158	endoplasmic reticulum membrane organization	0.65708	0.68804	0.95063	0.30423	0.6162	0.7084	0.92307	0.38466	0.90199	0.4878	0.37445	0.1185	0.10334	0.06585	0.02535	0.38747	0.07142	0.13577	0.19233	0.53807	0.40858	0.15097	0.23166	0.5608	0.6184	0.95448	0.78577	0.88725	0.56606	0.8509
GO:0090162	establishment of epithelial cell polarity	0.76062	0.94752	0.81386	0.92026	0.5303	0.21317	0.81797	0.88392	0.88742	0.6284	0.63815	0.4255	0.39415	0.88804	0.85329	0.16378	0.05781	0.24561	0.01389	0.45701	0.38563	0.0812	0.28215	0.02946	0.71796	0.14185	0.53728	0.48914	0.30637	0.44125
GO:0090163	establishment of epithelial cell planar polarity	0.2323	0.47193	0.51736	NA	0.09434	NA	0.6623	0.30253	NA	0.35782	NA	NA	0.39319	NA	0.34117	0.96791	0.70722	0.05406	NA	0.99983	NA	0.34958	0.32754	NA	0.86636	NA	NA	0.73502	NA	0.66505
GO:0090174	organelle membrane fusion	0.0248	0.45487	0.20755	0.2511	0.4176	0.65776	0.40638	0.56698	0.31776	0.58963	0.00267	0.0899	0.09848	0.08546	0.02856	0.08331	0.49035	0.16861	0.30513	0.7904	0.02254	0.12611	0.07252	0.41031	0.65015	0.92787	0.83832	0.98889	0.69625	0.90289
GO:0090175	regulation of establishment of planar polarity	0.49759	0.51245	0.43039	0.77274	0.5214	0.60582	0.51392	0.15249	0.30825	0.60783	0.96944	0.9065	0.58228	0.97888	0.07258	0.71054	0.28587	0.74847	0.04643	0.27887	0.24972	0.5876	0.82381	0.75834	0.42652	0.00059	0.06098	0.51034	0.17473	0.80811
GO:0090176	microtubule cytoskeleton organization involved in establishment of planar polarity	0.69556	0.83055	0.17812	0.44581	0.15199	0.66252	0.04593	0.11344	0.00516	0.08499	0.92344	0.5864	0.41229	0.86644	0.60285	0.29619	0.39486	0.96452	0.50643	0.96704	0.60943	0.86711	0.84046	0.98005	0.96482	0.0572	0.16289	0.81263	0.01642	0.69564
GO:0090207	regulation of triglyceride metabolic process	0.72723	0.99934	0.97743	0.63501	0.78196	0.92573	0.85611	0.77671	0.74666	0.75084	0.52343	0.9517	0.85791	0.23645	0.97983	0.06463	0.05109	0.09212	0.67036	0.16676	0.09018	0.18846	0.12437	0.60896	0.99971	0.62521	0.28833	0.03239	0.96998	0.18702
GO:0090208	positive regulation of triglyceride metabolic process	0.96087	0.99951	0.98468	NA	0.9988	1	0.99844	0.99526	NA	0.99976	0.61551	0.9653	0.87693	NA	NA	0.08306	0.0276	0.04521	NA	0.04694	0.01317	0.07377	0.04651	NA	0.00788	0.69968	0.34423	0.06974	NA	NA
GO:0090239	regulation of histone H4 acetylation	0.2147	0.51082	NA	NA	0.17146	0.72061	0.92033	NA	NA	0.16706	0.90581	0.79	NA	NA	0.99453	0.49358	0.42973	NA	NA	0.2498	0.34463	0.4154	NA	NA	0.75245	0.29203	0.50624	NA	NA	0.49629
GO:0090251	protein localization involved in establishment of planar polarity	0.56691	0.81841	0.334	0.96406	0.27321	0.80575	0.99719	0.65556	0.869	0.88917	0.58963	0.9257	0.96471	0.98794	0.90822	0.60205	0.40985	0.42653	0.27219	0.84959	0.48714	0.02603	0.40425	0.29569	0.08261	0.08755	0.24862	0.52747	0.00752	0.25077
GO:0090254	cell elongation involved in imaginal disc-derived wing morphogenesis	0.9196	0.83596	0.05001	0.79392	0.55637	0.64268	0.61586	0.52896	0.69235	0.80606	0.99818	0.9994	0.95143	0.99974	0.67094	0.65329	0.14489	0.7395	0.26017	0.71887	0.50618	0.15021	0.57277	0.17747	0.10364	0.05571	0.27541	0.12468	0.00052	0.26287
GO:0090255	cell proliferation involved in imaginal disc-derived wing morphogenesis	0.65779	0.93345	0.58628	0.95128	0.97072	0.37055	0.26996	NA	0.52753	NA	0.89045	0.1236	0.17789	0.64072	0.99837	0.54923	0.61479	0.42965	0.22577	0.01559	0.28214	0.48702	NA	0.31672	NA	0.12942	0.65628	0.8758	0.81088	0.34996
GO:0090256	regulation of cell proliferation involved in imaginal disc-derived wing morphogenesis	0.65779	0.93345	0.58628	0.95128	0.97072	0.37055	0.26996	NA	0.52753	NA	0.89045	0.1236	0.17789	0.64072	0.99837	0.54923	0.61479	0.42965	0.22577	0.01559	0.28214	0.48702	NA	0.31672	NA	0.12942	0.65628	0.8758	0.81088	0.34996
GO:0090257	regulation of muscle system process	0.92215	0.29428	0.95492	0.54155	0.14796	0.20654	0.64185	0.76521	0.82498	0.7862	0.97756	0.9281	0.9972	0.87084	0.56671	0.86889	0.74408	0.98645	0.67672	0.75333	0.39048	0.04094	0.65346	0.16211	0.02972	0.00704	0.51521	0.08117	0.27668	0.52026
GO:0090263	positive regulation of canonical Wnt signaling pathway	0.93052	0.69509	0.69917	0.11772	0.63212	0.90666	0.75788	0.8195	0.82776	0.86959	0.69223	0.0086	0.26785	0.07714	0.66401	0.09136	0.00205	0.46764	0.04085	0.49687	0.05209	0.64484	0.42489	0.33453	0.20273	0.533	0.85336	0.81496	0.59709	0.30578
GO:0090276	regulation of peptide hormone secretion	0.16236	0.56513	0.39972	0.13772	0.00471	0.64512	0.64509	0.60278	0.83836	0.23536	0.9655	0.014	0.84119	0.93795	0.11715	0.81505	0.92406	0.30462	0.40565	0.95808	0.40134	0.08404	0.68444	0.75283	0.61364	0.38628	0.79549	0.95789	0.95285	0.32968
GO:0090277	positive regulation of peptide hormone secretion	0.05807	0.4585	0.29561	0.07568	0.01974	0.65191	0.76789	0.57527	0.89199	0.33565	0.65146	0.0341	0.78578	0.75454	0.11887	0.83288	0.94315	0.22386	0.27483	0.93008	0.15792	0.02352	0.43868	0.58512	0.42584	0.6998	0.71154	0.96358	0.98666	0.37437
GO:0090278	negative regulation of peptide hormone secretion	0.88741	0.98085	0.75348	0.99676	0.02222	0.91392	0.3225	0.46973	0.44423	0.85357	NA	NA	0.47924	0.54465	0.25204	0.28436	0.17377	0.29777	0.01482	0.95943	0.46204	0.53823	0.64343	0.76922	0.53835	NA	NA	0.72337	0.35421	0.58117
GO:0090287	regulation of cellular response to growth factor stimulus	0.72051	0.9468	0.84712	0.73941	0.7532	0.22495	0.37003	0.94617	0.44561	0.21678	0.86236	0.6177	0.99968	0.71173	0.20048	0.2417	0.00923	0.12412	0.67813	0.16956	0.63903	0.7103	0.43164	0.56304	0.99019	0.70933	0.30056	0.94543	0.27387	0.36587
GO:0090288	negative regulation of cellular response to growth factor stimulus	0.4864	0.18118	0.61654	0.52876	0.53656	0.20548	0.00295	0.15355	0.03117	0.06557	0.77768	0.2484	0.65009	0.96351	0.10154	0.47893	0.1198	0.34649	0.00653	0.71117	0.91475	0.8247	0.58511	0.7428	0.99972	0.26866	0.68693	0.64237	0.30825	0.43628
GO:0090303	positive regulation of wound healing	0.94396	0.88532	0.85904	0.94704	0.1516	0.98929	0.98119	0.98813	0.74157	0.60351	0.99259	0.8387	0.73928	0.9726	0.7731	0.1415	0.0339	0.07724	0.00124	0.84805	0.04117	0.01399	0.16242	0.04341	0.31443	0.0028	0.15421	0.75612	0.03331	0.32558
GO:0090304	nucleic acid metabolic process	0.64348	0.02643	0.70976	0.14472	0.08571	0.72548	0.10504	0.70851	0.34158	0.70767	0.03887	0.1089	0.15971	0.28956	0.57435	0.11114	0.58192	0.01833	0.13935	0.99999	0.02449	0.07102	0.21776	0.1044	0.91538	0.28673	0.03366	0.02399	0.04071	0.61006
GO:0090305	nucleic acid phosphodiester bond hydrolysis	0.70284	0.77005	0.52104	0.93136	0.45137	0.18718	0.15114	0.08952	0.43905	0.06439	0.7683	0.685	0.83799	0.66899	0.80344	0.36419	0.13716	0.05199	0.52472	0.4387	0.14386	0.15792	0.36568	0.49847	0.63158	0.10953	0.43138	0.01727	0.30662	0.33636
GO:0090306	spindle assembly involved in meiosis	0.1346	0.99525	0.43652	0.12886	0.49124	0.9934	0.83425	0.11674	0.06144	0.35144	0.73535	0.9069	0.93911	0.95045	0.9877	0.95637	0.95875	0.86384	0.7348	0.99989	0.95787	0.98131	0.9536	0.86616	0.99859	0.10657	0.23221	0.31156	0.0435	0.07893
GO:0090307	mitotic spindle assembly	0.85231	0.69519	0.82982	0.54511	0.58867	0.85335	0.60127	0.72696	0.91255	0.35456	0.26977	0.8964	0.34705	0.90733	0.8294	0.11147	0.00773	0.03302	0.17039	0.18777	0.61116	0.68056	0.12581	0.07012	0.69383	0.26435	0.33631	0.45692	0.0503	0.07
GO:0090308	regulation of methylation-dependent chromatin silencing	0.4284	0.47576	0.60049	0.90657	0.28327	0.82882	0.99457	0.65523	0.69226	0.07434	0.85176	0.1228	0.61374	0.90808	0.9945	0.76942	0.28167	0.07663	0.17807	0.91512	0.20131	0.24152	0.65862	0.51062	0.99999	0.11947	0.84199	0.8529	0.8038	0.15464
GO:0090309	positive regulation of methylation-dependent chromatin silencing	0.4284	0.47576	0.60049	0.90657	0.28327	0.82882	0.99457	0.65523	0.69226	0.07434	0.85176	0.1228	0.61374	0.90808	0.9945	0.76942	0.28167	0.07663	0.17807	0.91512	0.20131	0.24152	0.65862	0.51062	0.99999	0.11947	0.84199	0.8529	0.8038	0.15464
GO:0090311	regulation of protein deacetylation	0.85072	0.81303	0.97699	0.40277	0.98559	0.89695	0.54634	0.82041	0.7803	0.50791	0.24138	0.8879	0.5561	0.93802	0.93312	0.29751	0.06239	0.06971	0.2363	0.0393	0.27083	0.49857	0.29675	0.32016	0.74569	0.88345	0.76692	0.02826	0.47588	0.29839
GO:0090312	positive regulation of protein deacetylation	0.85072	0.81303	0.97699	0.40277	0.98559	0.89695	0.54634	0.82041	0.7803	0.50791	0.24138	0.8879	0.5561	0.93802	0.93312	0.29751	0.06239	0.06971	0.2363	0.0393	0.27083	0.49857	0.29675	0.32016	0.74569	0.88345	0.76692	0.02826	0.47588	0.29839
GO:0090316	positive regulation of intracellular protein transport	0.44713	0.5274	0.89575	0.53118	0.54671	0.15178	0.76645	0.80654	0.9242	0.60683	0.99561	0.8983	0.95611	1	0.36685	0.78899	0.13914	0.94883	0.16481	0.15929	0.4884	0.04563	0.46092	0.09568	0.43574	0.14354	0.61885	0.32893	0.20216	0.48202
GO:0090317	negative regulation of intracellular protein transport	0.86564	0.90255	0.94165	0.87846	0.75581	0.74369	0.92932	0.69311	0.93721	0.67868	0.87018	0.8152	0.95112	0.93467	0.93127	0.18089	0.03492	0.13306	0.0802	0.57916	0.37097	0.30016	0.17217	0.23741	0.51513	0.31747	0.26343	0.09457	0.18195	0.00855
GO:0090328	regulation of olfactory learning	0.79432	0.93424	0.96323	0.88185	0.98585	0.63418	0.81433	0.63148	0.83376	0.96218	0.70228	0.69	0.85611	0.30765	0.98144	0.11694	0.36546	0.2095	0.46055	0.03751	0.4458	0.80339	0.087	0.20535	0.00544	0.47535	0.63909	0.30838	0.86204	0.16274
GO:0090329	regulation of DNA-dependent DNA replication	0.16473	0.03322	0.07028	0.14364	0.96577	0.0926	0.23984	0.1469	0.33258	0.8429	0.09991	0.3029	0.79594	0.33965	0.01384	0.65297	0.74729	0.7212	0.75521	0.30627	0.98762	0.82056	0.80505	0.81145	0.7408	0.92521	0.75219	0.50919	0.50049	0.98248
GO:0090364	regulation of proteasome assembly	0.69527	0.36468	0.67302	0.29198	0.34027	0.20971	0.43866	0.46336	0.29901	0.10781	0.6996	0.9296	0.99055	0.29161	0.83626	0.21429	0.74499	0.26685	0.77195	0.8181	0.33375	0.87754	0.82665	0.90195	0.94235	0.61302	0.14663	0.03012	0.72449	0.05976
GO:0090382	phagosome maturation	0.40035	0.56038	0.09288	0.25195	0.00715	0.88624	0.90339	0.79889	0.64647	0.9999	0.04282	0.1826	0.05499	0.05447	0.16222	0.64118	0.41405	0.76541	0.77732	0.84878	0.61084	0.50465	0.66402	0.5951	0.12208	0.87029	0.90251	0.98507	0.60024	0.68428
GO:0090383	phagosome acidification	0.03776	0.22588	0.34031	0.1256	0.15263	0.36097	0.74418	0.25031	0.47482	0.65867	0.20257	0.1919	0.0629	0.01519	0.30269	0.3628	0.82579	0.62698	0.25225	0.96759	0.17002	0.34065	0.59247	0.70957	0.48793	0.53477	0.88053	0.80631	0.26592	0.51785
GO:0090407	organophosphate biosynthetic process	0.28474	0.78473	0.39226	0.05179	0.04257	0.98341	0.63773	0.98665	0.43749	0.70246	0.44466	0.6099	0.97865	0.18451	0.00502	0.65615	0.38914	0.97109	0.9948	0.99966	0.70059	0.84466	0.9917	0.93389	0.58343	0.83684	0.90653	0.92275	0.81912	0.75289
GO:0090435	protein localization to nuclear envelope	0.98865	NA	NA	NA	0.9792	0.98939	NA	NA	NA	0.71421	0.94003	NA	NA	NA	0.55523	0.28867	NA	NA	NA	0.40195	0.21362	NA	NA	NA	0.73103	0.21615	NA	NA	NA	0.88382
GO:0090487	secondary metabolite catabolic process	0.39572	0.2335	NA	NA	NA	1	0.23585	NA	NA	NA	1	0.1593	NA	NA	NA	0.75202	0.55323	NA	NA	NA	0.96262	0.92457	NA	NA	NA	0.96349	0.99959	NA	NA	NA
GO:0090501	RNA phosphodiester bond hydrolysis	0.42658	0.43369	0.81299	0.60422	0.72954	0.07312	0.20664	0.25001	0.40387	0.16113	0.44161	0.4118	0.68561	0.86444	0.35864	0.51906	0.03742	0.13914	0.27888	0.09067	0.16805	0.1226	0.1977	0.32778	0.30018	0.31677	0.52261	0.01046	0.35012	0.59087
GO:0090596	sensory organ morphogenesis	0.38822	0.48894	0.36927	0.59894	0.16594	0.91263	0.67732	0.68898	0.9354	0.63112	0.98148	0.9506	0.97807	0.99181	0.99823	0.63573	0.70893	0.07504	0.08192	0.99923	0.74195	0.1986	0.2304	0.03962	0.93412	0.12613	0.05772	0.01281	0.07717	0.0747
GO:0090598	male anatomical structure morphogenesis	0.1114	0.28763	0.19256	0.73088	0.12848	0.91232	0.99212	0.96624	0.76948	0.93286	0.9969	0.6021	0.55877	0.31419	0.13411	0.93407	0.63877	0.49532	0.64963	0.54421	0.55727	0.11917	0.36794	0.52693	0.2712	0.04506	0.47371	0.32046	0.0556	0.59428
GO:0090615	mitochondrial mRNA processing	0.13864	NA	NA	NA	0.01946	0.09661	NA	NA	NA	0.04396	0.26607	NA	NA	NA	0.50392	0.9624	NA	NA	NA	0.99531	0.90652	NA	NA	NA	0.99659	0.8505	NA	NA	NA	0.31081
GO:0090616	mitochondrial mRNA 3'-end processing	0.13864	NA	NA	NA	0.01946	0.09661	NA	NA	NA	0.04396	0.26607	NA	NA	NA	0.50392	0.9624	NA	NA	NA	0.99531	0.90652	NA	NA	NA	0.99659	0.8505	NA	NA	NA	0.31081
GO:0090630	activation of GTPase activity	NA	NA	0.92534	0.96501	0.7351	NA	NA	0.98745	0.89106	0.88208	NA	NA	0.97237	0.66621	0.6211	NA	NA	0.26637	0.03249	0.65506	NA	NA	0.18392	0.22561	0.32336	NA	NA	0.33235	0.1161	0.53139
GO:0090646	mitochondrial tRNA processing	0.93875	0.80047	0.507	0.97026	0.72481	0.76106	0.51776	0.26822	0.77675	0.7687	0.69114	0.8073	0.78675	0.82306	0.42302	0.37412	0.06038	0.78126	0.34508	0.06987	0.10023	0.49973	0.42165	0.11922	0.15589	0.71904	0.72943	0.46005	0.53681	0.66505
GO:0090659	walking behavior	0.57854	0.09693	0.35778	0.81239	0.09684	0.34311	0.49524	0.9579	0.99997	0.9684	0.65345	0.6141	0.96814	0.80348	0.60214	0.56671	0.82265	0.16429	0.06013	0.69547	0.41495	0.78888	0.06295	0.08774	0.29263	0.54671	0.25105	0.08183	0.63289	0.46602
GO:0090662	ATP hydrolysis coupled transmembrane transport	0.01325	0.11244	1	1	0.38994	0.22411	0.57988	0.22338	0.45636	0.94218	1	0.1917	1	1	1	0.71859	0.68421	0.64623	0.82617	0.21648	0.2196	0.21933	0.21014	0.21759	0.0714	0.94999	0.27104	0.90434	0.65383	0.96563
GO:0097031	mitochondrial respiratory chain complex I biogenesis	0.0659	0.19329	0.02094	0.21804	0.51717	0.28127	0.28017	0.74425	0.63863	0.27659	0.3862	0.2218	0.5668	0.92806	0.23463	0.76874	0.88042	0.60845	0.96214	0.13587	0.11233	0.01991	0.03988	0.0936	0.57562	0.90411	0.09888	0.27234	0.03926	0.65397
GO:0097034	mitochondrial respiratory chain complex IV biogenesis	0.05649	0.07786	0.20057	0.0294	0.05063	0.34484	0.22371	0.46495	0.35333	0.1973	0.012	0.2087	0.62312	0.45135	0.24504	0.59173	0.94048	0.90391	0.98042	0.80969	0.23572	0.30471	0.18174	0.6555	0.54184	0.8166	0.35841	0.83021	0.51635	0.98325
GO:0097049	motor neuron apoptotic process	0.48176	0.29158	0.16948	0.69844	0.43815	0.371	0.07205	0.18172	0.83259	0.06778	0.46234	0.314	0.58959	0.80281	0.28397	0.34472	0.47619	0.45322	0.48883	0.28908	0.17328	0.29326	0.2249	0.16348	0.50755	0.14045	0.9383	0.34012	0.26523	0.61779
GO:0097061	dendritic spine organization	0.64865	0.68721	0.36054	0.32818	NA	0.8748	0.85242	0.4946	0.69221	NA	0.56946	0.3149	0.08919	0.7274	NA	0.4345	0.41938	0.49212	0.15454	NA	0.60459	0.01864	0.62756	0.50791	NA	0.4162	0.99085	0.90464	0.50684	NA
GO:0097089	methyl-branched fatty acid metabolic process	0.08977	0.07502	0.13363	0.08633	0.01862	0.21666	0.09027	0.02321	0.32152	0.13691	0.27009	0.6572	0.78431	0.05196	0.01058	0.81397	0.93404	0.18184	0.41996	0.64262	0.65038	0.92072	0.50307	0.63845	0.68078	0.95669	0.62904	0.17528	0.99995	0.99965
GO:0097120	receptor localization to synapse	NA	NA	NA	NA	0.41554	NA	NA	NA	NA	0.34158	NA	NA	NA	NA	NA	NA	NA	NA	NA	0.85177	NA	NA	NA	NA	0.75154	NA	NA	NA	NA	NA
GO:0097150	neuronal stem cell population maintenance	0.53347	0.78863	0.37673	0.73153	0.27965	0.32905	0.6701	0.26586	0.15875	0.29059	0.75736	0.746	0.6067	0.705	0.9996	0.84946	0.53974	0.91627	0.66477	0.8167	0.59366	0.92894	0.96624	0.99967	0.93339	0.49545	0.86721	0.37067	0.25446	0.03601
GO:0097155	fasciculation of sensory neuron axon	NA	0.72509	NA	NA	NA	NA	0.31551	NA	NA	NA	NA	0.9064	NA	NA	NA	NA	0.25148	NA	NA	NA	NA	0.67351	NA	NA	NA	NA	0.17895	NA	NA	NA
GO:0097164	ammonium ion metabolic process	0.31743	0.07018	0.55637	0.36151	0.74867	0.14248	0.17205	0.04269	0.06392	0.40225	0.17011	0.0027	0.21419	0.08926	0.00036	0.22855	0.24857	0.18584	0.2005	0.47128	0.91261	0.95696	0.66007	0.75934	0.58929	0.93894	0.9688	0.78179	0.97778	0.99923
GO:0097190	apoptotic signaling pathway	0.46425	0.55267	0.3079	0.91581	0.07778	0.70278	0.49647	0.66086	0.75785	0.38202	0.99964	0.4277	0.72199	0.94636	0.96939	0.39415	0.60784	0.46832	0.02042	0.80402	0.4464	0.3117	0.37845	0.41139	0.30824	0.55825	0.6776	0.59598	0.56277	0.03739
GO:0097193	intrinsic apoptotic signaling pathway	0.61376	0.69196	0.48272	0.78138	0.0473	0.82548	0.30759	0.47719	0.4654	0.26258	0.97	0.7145	0.6792	0.88673	0.99323	0.10813	0.00565	0.0685	0.01183	0.66045	0.31482	0.21175	0.24743	0.48439	0.22419	0.92173	0.76374	0.27749	0.18683	0.25153
GO:0097194	execution phase of apoptosis	0.48573	0.57457	0.67242	0.98265	0.0363	0.18297	0.14672	0.4504	0.92909	0.01878	0.60484	0.5978	0.81933	0.78397	0.98952	0.76487	0.78956	0.98502	0.28736	0.99998	0.98541	0.92449	0.25212	0.10794	0.96328	0.41682	0.6141	0.35053	0.52569	0.01116
GO:0097202	activation of cysteine-type endopeptidase activity	0.73832	0.87527	0.92366	0.89495	0.12024	0.38244	0.29426	0.81553	0.74466	0.22306	0.9768	0.9218	0.2025	0.85294	0.98465	0.12318	0.08325	0.23187	0.12348	0.94919	0.18038	0.38391	0.82991	0.63636	0.66356	0.23329	0.17905	0.76467	0.24525	0.26143
GO:0097205	renal filtration	0.67047	0.74316	0.57124	0.79504	0.46518	0.13951	0.43969	0.66166	0.36836	0.83835	0.49427	0.8679	0.98239	0.88157	0.87948	0.45106	0.26218	0.18771	0.55838	0.65628	0.85849	0.27226	0.73582	0.63804	0.49887	0.60751	0.73222	0.28673	0.02935	0.24177
GO:0097206	nephrocyte filtration	0.67047	0.74316	0.57124	0.79504	0.46518	0.13951	0.43969	0.66166	0.36836	0.83835	0.49427	0.8679	0.98239	0.88157	0.87948	0.45106	0.26218	0.18771	0.55838	0.65628	0.85849	0.27226	0.73582	0.63804	0.49887	0.60751	0.73222	0.28673	0.02935	0.24177
GO:0097222	mitochondrial mRNA polyadenylation	0.13864	NA	NA	NA	0.01946	0.09661	NA	NA	NA	0.04396	0.26607	NA	NA	NA	0.50392	0.9624	NA	NA	NA	0.99531	0.90652	NA	NA	NA	0.99659	0.8505	NA	NA	NA	0.31081
GO:0097305	response to alcohol	0.88803	0.10411	0.38007	0.76405	0.12313	0.5147	0.33196	0.4058	0.52643	0.27811	0.94438	0.9604	0.76312	0.46485	0.94939	0.09757	0.62287	0.89041	0.22329	0.90834	0.35592	0.62292	0.65107	0.37362	0.57339	0.15116	0.07017	0.20525	0.06142	0.31738
GO:0097306	cellular response to alcohol	0.75699	0.04165	0.12202	0.71506	0.5379	0.54222	0.23184	0.50449	0.65872	0.12604	0.85193	0.5325	0.86004	0.74904	0.92091	0.23417	0.15872	0.08694	0.41496	0.59876	0.65043	0.72312	0.35953	0.63284	0.85287	0.09616	0.66422	0.22016	0.00191	0.06154
GO:0097320	plasma membrane tubulation	0.85852	0.81	0.36576	0.97789	0.35195	0.81587	0.89467	0.24386	0.13949	0.20819	0.77378	0.5564	0.26935	0.8459	0.28267	0.60074	0.32421	0.95363	0.14677	0.82655	0.5593	0.408	0.93074	0.92558	0.75042	0.53194	0.50371	0.80237	0.54248	0.90683
GO:0097340	inhibition of cysteine-type endopeptidase activity	NA	NA	1	NA	0.07797	NA	NA	0.28766	NA	0.01458	NA	NA	0.79898	NA	0.99344	NA	NA	0.98928	NA	0.99999	NA	NA	0.81712	NA	0.8588	NA	NA	0.52173	NA	0.12635
GO:0097341	zymogen inhibition	NA	NA	1	NA	0.07797	NA	NA	0.28766	NA	0.01458	NA	NA	0.79898	NA	0.99344	NA	NA	0.98928	NA	0.99999	NA	NA	0.81712	NA	0.8588	NA	NA	0.52173	NA	0.12635
GO:0097352	autophagosome maturation	0.04214	0.36839	0.26978	0.45945	0.48388	0.42509	0.09615	0.24049	0.09597	0.5358	0.03675	0.2271	0.04097	0.13995	0.04794	0.4679	0.04202	0.24974	0.07349	0.68056	0.19641	0.48207	0.50488	0.19479	0.34859	0.75027	0.18119	0.65375	0.64132	0.86113
GO:0097354	prenylation	NA	NA	0.17892	NA	NA	NA	NA	0.7113	NA	NA	NA	NA	0.15822	NA	NA	NA	NA	0.36879	NA	NA	NA	NA	0.55271	NA	NA	NA	NA	0.95306	NA	NA
GO:0097384	cellular lipid biosynthetic process	0.12343	0.13378	1	0.21101	1	0.94666	0.73562	0.71959	0.94844	0.99996	0.12275	0.0929	0.01899	0.04179	0.17704	0.12159	0.1234	0.20754	0.10725	0.73127	0.01815	0.03155	0.02305	1	0.01201	0.49927	0.86748	0.89894	0.80993	0.83701
GO:0097435	supramolecular fiber organization	0.01846	0.34903	0.0962	0.73586	0.16094	0.99523	0.93148	0.81806	0.55574	0.96445	0.98773	0.9971	0.98694	0.99874	0.99279	0.8874	0.97762	0.6931	0.16487	0.88353	0.70364	0.8685	0.12031	0.84393	0.21916	0.1359	0.0132	0.07501	0.16886	0.00983
GO:0097479	synaptic vesicle localization	0.19853	0.96815	0.37422	0.44191	0.07479	0.68351	0.81703	0.16738	0.58075	0.67758	0.05709	0.1914	0.04225	0.30665	0.3626	0.86467	0.0266	0.23315	0.01357	0.91068	0.15735	0.12874	0.49864	0.44188	0.89001	0.66696	0.68228	0.97698	0.3403	0.47458
GO:0097480	establishment of synaptic vesicle localization	0.17464	0.96873	0.43259	0.4841	0.07061	0.75342	0.82014	0.21824	0.57709	0.83505	0.06776	0.2613	0.02599	0.28499	0.30363	0.78929	0.01951	0.17677	0.01106	0.91386	0.15014	0.13296	0.48836	0.39535	0.79973	0.62997	0.63959	0.96657	0.3705	0.47062
GO:0097484	dendrite extension	0.10749	0.64596	0.88093	0.28425	0.91696	0.91336	0.9512	0.99799	0.9966	NA	0.50266	0.7353	0.99567	0.8623	0.19953	0.90846	0.64545	0.49133	0.67947	0.30528	0.01656	0.18283	0.23285	0.17206	NA	0.85058	0.05046	0.05523	0.41421	0.99583
GO:0097485	neuron projection guidance	0.99872	0.7042	0.47366	0.99865	0.31577	0.99175	0.82619	0.98492	0.87313	0.94004	0.98998	0.9959	0.89672	0.99995	0.99576	0.0083	0.6426	0.48424	0.28484	0.74627	0.58814	0.04122	0.01875	0.61786	0.11128	0.1717	0.12275	0.2716	0.28872	0.01989
GO:0097549	chromatin organization involved in negative regulation of transcription	0.76626	0.55164	0.38044	0.74934	0.46944	0.88998	0.84996	0.2416	0.79123	0.10991	0.9009	0.4697	0.74581	0.70423	0.9818	0.39171	0.10272	0.52964	0.01838	0.87823	0.176	0.16637	0.86964	0.45011	0.93948	0.38124	0.59603	0.17857	0.09204	0.0226
GO:0097576	vacuole fusion	0.04214	0.36839	0.26978	0.45945	0.48388	0.42509	0.09615	0.24049	0.09597	0.5358	0.03675	0.2271	0.04097	0.13995	0.04794	0.4679	0.04202	0.24974	0.07349	0.68056	0.19641	0.48207	0.50488	0.19479	0.34859	0.75027	0.18119	0.65375	0.64132	0.86113
GO:0097581	lamellipodium organization	0.66453	0.97246	0.25997	0.54253	0.58603	0.88951	0.97086	0.20149	0.90029	0.9842	0.97749	0.9993	0.99821	0.93027	0.92993	0.09085	0.27014	0.60049	0.25679	0.35908	0.21409	0.09008	0.37168	0.20238	0.04008	0.11662	0.31451	0.10367	0.01514	0.12305
GO:0097659	nucleic acid-templated transcription	0.70806	0.01049	0.21448	0.10584	0.01035	0.75443	0.04777	0.77489	0.44246	0.42004	0.45702	0.9134	0.89851	0.72187	0.81966	0.04888	0.17673	0.2229	0.09388	0.92177	1	0.07943	0.22936	0.01396	0.97661	0.08162	0.16097	0.07015	0.05514	0.01269
GO:0097696	STAT cascade	0.52226	0.18073	0.25822	0.64434	0.32923	0.16565	0.06695	0.08756	0.17321	0.63665	0.71664	0.0564	0.99416	0.66274	0.95144	0.24686	0.32449	0.11898	0.07037	0.20904	0.98897	0.98265	0.19165	0.91795	0.61064	0.19149	0.94316	0.28783	1	0.05545
GO:0097722	sperm motility	0.36928	0.01259	0.22254	0.51843	1	0.9497	0.85694	0.26374	0.97907	0.64059	0.05085	0.8101	0.28691	0.96663	0.34565	0.89609	0.99656	0.92612	0.2558	0.9844	0.01785	0.12669	0.28168	0.1595	0.38545	0.86516	0.32792	0.8187	0.07294	0.23741
GO:0097734	extracellular exosome biogenesis	0.13115	0.62838	0.26997	0.61213	0.24817	0.8752	0.8485	0.91739	0.88008	0.84282	0.53104	0.0869	0.04808	1	0.20326	0.72844	0.72722	0.33636	0.39433	0.88436	0.19245	0.02641	0.32909	0.0204	0.49486	0.57316	0.84019	0.97596	0.96956	0.63706
GO:0098529	"neuromuscular junction development, skeletal muscle fiber"	0.85633	0.54684	0.569	0.61815	0.52789	0.65687	0.91923	0.92787	0.81287	0.69027	0.99531	0.8463	0.90286	0.6645	0.89377	0.32501	0.02516	0.11381	0.65824	0.7279	0.50644	0.2314	0.03991	0.11233	0.63831	0.01134	0.58197	0.23073	0.25812	0.26293
GO:0098534	centriole assembly	0.17492	0.48941	0.66862	0.41431	0.74962	0.10948	0.69204	0.8603	0.46035	0.50621	0.99714	0.5141	0.97703	0.8912	0.85762	0.80693	0.31707	0.97261	0.36621	0.11841	0.05552	0.24065	0.39763	0.11253	0.49673	1	0.3628	0.16804	0.27341	0.23194
GO:0098542	defense response to other organism	0.7849	0.77048	0.60625	0.98026	0.74687	0.4855	0.07217	0.27482	0.55191	0.58193	0.91276	0.2533	0.97193	0.16783	0.95179	0.69369	0.20164	0.77821	0.23727	0.33378	0.80963	0.97721	0.92498	0.92769	0.61348	0.03059	0.89447	0.85643	0.89582	0.14388
GO:0098581	detection of external biotic stimulus	0.93351	0.03356	0.64727	0.99944	0.73958	0.42011	0.25989	0.12341	0.65519	0.03882	0.99981	0.6049	0.92048	0.9309	0.76547	0.24031	0.87552	0.63247	0.46084	0.33603	0.75479	0.90376	0.83645	0.16902	0.82318	0.02996	0.38262	0.54697	0.98723	0.2496
GO:0098586	cellular response to virus	0.05503	0.75491	0.62524	0.14466	0.50054	0.24706	0.45965	0.13375	0.17929	0.55806	0.00688	0.1117	0.04262	0.17331	0.50193	0.69924	0.41948	0.36228	0.19415	0.03844	0.12196	0.38118	0.57681	0.35775	0.44586	0.84194	0.57581	0.9158	0.16272	0.73285
GO:0098602	single organism cell adhesion	0.73542	0.96326	0.15885	0.89959	0.32891	0.96883	0.9944	0.61162	0.29995	0.92938	0.98872	0.8607	0.34757	0.28654	0.70877	0.24265	0.24762	0.58229	0.22018	0.77348	0.12309	0.3435	0.56123	0.63422	0.31778	1	0.16002	0.80105	0.01527	0.24891
GO:0098609	cell-cell adhesion	0.87067	0.77301	0.0769	0.81142	0.16697	0.93255	0.59653	0.36048	0.76994	0.77621	0.98706	0.871	0.41625	0.27491	0.80199	0.46439	0.32865	0.72305	0.17113	0.93867	0.12365	0.53177	0.3753	0.24272	0.34712	0.19865	0.32448	0.55314	0.22869	0.26841
GO:0098655	cation transmembrane transport	0.06533	0.07861	0.09891	0.76912	0.42582	0.56328	0.4929	0.99197	0.662	0.91601	0.54483	0.821	0.89697	0.36674	0.1187	0.91038	0.90887	0.77323	0.90302	0.65989	0.88645	0.00484	0.97315	0.24729	0.23134	0.797	0.28609	0.91742	0.80361	0.88905
GO:0098656	anion transmembrane transport	0.85515	0.4866	0.55878	0.26568	0.50895	0.8301	0.63833	0.71692	0.72082	0.70551	0.42071	0.3105	0.99924	0.30735	0.02409	0.64399	0.27468	0.14707	0.77871	0.54286	0.97061	0.80913	0.66795	0.39631	0.48036	0.6426	0.62387	0.0283	0.20211	0.99801
GO:0098657	import into cell	0.6997	0.35552	0.04442	0.03325	0.38114	0.10023	0.04578	0.40511	0.72369	0.75079	0.10391	0.9713	0.41941	0.21709	0.12673	0.63566	0.79743	0.99956	0.72243	0.49755	0.98269	0.76255	0.76391	0.43309	0.36492	0.7185	0.06682	0.56716	0.69133	0.79982
GO:0098660	inorganic ion transmembrane transport	0.17049	0.44327	0.04628	0.51055	0.39255	0.97789	0.89902	0.99252	0.91523	0.98505	0.03539	0.5655	0.80932	0.23188	0.08762	0.70029	0.81817	0.81927	0.86396	0.82531	0.59793	0.11112	0.96708	0.85794	0.99873	0.99084	0.85093	0.83362	0.9991	0.9932
GO:0098661	inorganic anion transmembrane transport	0.17429	0.64242	0.56222	0.20983	0.39919	0.07909	0.36498	0.66176	0.45907	0.23791	0.28979	0.7734	0.89908	0.15936	0.10964	0.86522	0.63817	0.37611	0.99358	0.83833	0.99956	0.98863	0.91942	0.99915	0.99877	0.9992	0.97339	0.10839	0.78329	0.99947
GO:0098662	inorganic cation transmembrane transport	0.33817	0.3638	0.05188	0.77815	0.45787	0.99184	0.89535	0.99159	0.91385	0.98666	0.06827	0.5901	0.71577	0.32958	0.23752	0.5629	0.83315	0.65977	0.77572	0.5521	0.37142	0.02503	0.92975	0.30729	0.00191	0.96707	0.44248	0.87537	0.99413	0.99106
GO:0098722	asymmetric stem cell division	0.19292	0.72401	0.53509	0.88754	0.0352	0.77379	0.95626	0.5536	0.8654	0.17096	0.64283	0.6898	0.2071	0.2888	0.81638	0.82877	0.10402	0.37957	0.33855	0.98269	0.51783	0.1585	0.27637	0.08249	0.91446	0.34513	0.16239	0.27712	0.44797	0.21316
GO:0098725	symmetric cell division	0.64725	NA	NA	NA	NA	0.33298	NA	NA	NA	NA	NA	NA	NA	NA	NA	0.30938	NA	NA	NA	NA	0.7948	NA	NA	NA	NA	NA	NA	NA	NA	NA
GO:0098727	maintenance of cell number	0.82679	0.57144	0.60782	0.48454	0.14026	0.87733	0.74748	0.83643	0.76594	0.32115	0.87506	0.1408	0.37936	0.60863	0.69661	0.22918	0.05662	0.01185	0.01226	0.79886	0.012	0.28521	0.02699	0.04071	0.73816	1	0.47484	0.07563	0.29555	0.03132
GO:0098728	germline stem cell asymmetric division	0.35811	0.34424	0.16718	0.33734	0.04661	0.32239	0.8668	0.41909	0.45112	0.13715	0.71789	0.7695	0.14928	0.24661	0.77775	0.77917	1	0.4677	0.37791	0.89843	0.37807	0.54031	0.38044	0.37467	0.71201	0.32106	0.30513	0.43016	0.85039	0.3485
GO:0098732	macromolecule deacylation	0.34038	0.15945	0.77415	0.08997	0.4265	0.70345	0.32646	0.65972	0.48952	0.3586	0.0374	0.45	0.3909	0.89163	0.58124	0.5154	0.58152	0.41316	0.19534	0.51499	0.83045	0.82794	0.38536	0.19291	0.87488	0.73731	0.75025	0.18057	0.51274	0.44553
GO:0098739	import across plasma membrane	0.02261	0.52022	0.18224	0.06216	0.95399	0.44087	0.26782	0.80785	0.82641	0.82378	0.17209	0.8971	0.78285	0.19793	0.11705	0.52404	0.59383	0.89205	0.58045	0.22713	0.72035	0.56429	0.42582	0.15903	0.26851	0.83826	0.42353	0.63308	0.50256	0.54166
GO:0098742	cell-cell adhesion via plasma-membrane adhesion molecules	0.21591	0.0723	0.07	0.14378	0.12491	0.0022	0.01192	0.2298	0.67907	0.26921	0.99586	0.4958	0.375	0.47501	0.6482	0.67776	0.34721	0.25268	0.03511	0.81555	0.50532	0.63527	0.07321	0.09621	0.79052	0.29446	0.36472	0.57485	0.1589	0.77453
GO:0098754	detoxification	0.79856	0.14004	0.0104	0.04406	0.10823	0.29325	0.00879	0.21909	0.09417	0.34429	0.12454	0.4634	0.13675	0.13308	0.00622	0.68365	0.98258	0.9965	0.9344	0.60912	0.88118	0.96744	0.8694	0.78918	0.79901	0.91528	0.69103	0.99772	0.99698	0.98397
GO:0098771	inorganic ion homeostasis	0.44696	0.24516	0.25232	0.44981	0.00368	0.31503	0.33425	0.14165	0.84146	0.72465	0.1485	0.8644	0.5817	0.00589	0.20071	0.70666	0.84017	0.96921	0.63573	0.74548	0.76767	0.89854	0.88089	0.79118	0.10474	0.94662	0.02613	0.4384	0.18515	0.95045
GO:0098781	ncRNA transcription	0.54218	0.60764	0.39315	0.68895	0.27688	0.524	0.49579	0.23437	0.17419	0.60925	0.2669	0.1629	0.19283	0.11456	0.66821	0.48807	0.40525	0.26465	0.33584	0.36304	0.23097	0.56767	0.93529	0.55148	0.33049	0.90447	0.78488	0.94711	0.90082	0.18223
GO:0098813	nuclear chromosome segregation	0.31022	0.35426	0.77469	0.93099	0.17513	0.47358	0.24745	0.76822	0.51297	0.34851	0.41732	0.7305	0.7733	0.42272	0.81386	0.74325	0.21169	0.16144	0.00161	0.99913	0.44233	0.15013	0.09108	0.37126	0.98357	0.37796	0.09526	0.43845	0.05867	0.59063
GO:0098840	protein transport along microtubule	0.17369	1	NA	NA	NA	0.32259	0.04026	NA	NA	NA	0.17649	0.3465	NA	NA	NA	0.60874	0.99838	NA	NA	NA	0.77212	0.70879	NA	NA	NA	0.78196	0.93507	NA	NA	NA
GO:0098869	cellular oxidant detoxification	0.39181	0.23065	0.10785	NA	0.71807	NA	0.08259	0.33122	NA	0.44097	0.60955	0.1306	0.07459	NA	0.03291	0.98715	0.99029	0.99809	NA	0.23144	NA	0.78878	0.91927	NA	0.89399	0.41525	0.99736	0.99876	NA	0.99124
GO:0098876	vesicle-mediated transport to the plasma membrane	0.09227	0.26247	0.74486	0.32919	0.19028	0.70833	0.8441	0.57207	0.64631	0.51747	0.18953	0.099	0.07414	0.57159	0.50041	0.19058	0.84714	0.27325	0.52418	0.84259	0.19944	0.02034	0.12178	0.49969	0.16914	0.85827	0.81779	0.91233	0.26415	0.70924
GO:0098916	anterograde trans-synaptic signaling	0.03211	0.28495	0.35796	0.94191	0.06084	0.96748	0.24135	0.20454	0.55683	0.66347	0.85916	0.7491	0.74745	0.96856	0.34142	0.75951	0.27477	0.47944	0.07045	0.85824	0.09856	0.33057	0.65576	0.09786	0.2008	0.41019	0.1432	0.97132	0.30221	0.10115
GO:0098927	vesicle-mediated transport between endosomal compartments	NA	NA	0.43528	NA	NA	NA	NA	0.55471	NA	NA	NA	NA	0.74559	NA	NA	NA	NA	0.93932	NA	NA	NA	NA	0.38136	NA	NA	NA	NA	0.06274	NA	NA
GO:0098930	axonal transport	0.41881	0.74916	0.64319	0.32566	0.15296	0.86468	0.66485	0.919	0.80979	0.50726	0.44678	0.0689	0.62263	0.68532	0.63224	0.71899	0.44886	0.59562	0.30408	0.98897	0.08988	0.12729	0.04788	0.14848	0.54606	0.53698	0.08689	0.65239	0.86026	0.31495
GO:0099003	vesicle-mediated transport in synapse	0.17464	0.96873	0.43259	0.4841	0.07061	0.75342	0.82014	0.21824	0.57709	0.83505	0.06776	0.2613	0.02599	0.28499	0.30363	0.78929	0.01951	0.17677	0.01106	0.91386	0.15014	0.13296	0.48836	0.39535	0.79973	0.62997	0.63959	0.96657	0.3705	0.47062
GO:0099024	plasma membrane invagination	0.98317	0.99974	0.81254	0.95411	0.08871	0.98313	0.99156	0.78477	0.75209	0.99988	0.90999	0.746	0.66362	0.77612	0.47993	0.04192	0.00761	0.62673	0.0237	0.53317	0.11277	0.2572	0.59376	0.58036	0.03171	0.11513	0.1625	0.38153	0.12921	0.37252
GO:0099111	microtubule-based transport	0.48563	0.96395	0.81241	0.74297	0.08396	0.93798	0.80692	0.99996	0.73901	0.63764	0.70727	0.1091	0.78211	0.51922	0.88965	0.73064	0.50054	0.27645	0.10478	0.9931	0.02878	0.18544	0.0505	0.04853	0.31005	0.28412	0.05831	0.13714	0.62486	0.09897
GO:0099118	microtubule-based protein transport	0.17369	1	NA	NA	NA	0.32259	0.04026	NA	NA	NA	0.17649	0.3465	NA	NA	NA	0.60874	0.99838	NA	NA	NA	0.77212	0.70879	NA	NA	NA	0.78196	0.93507	NA	NA	NA
GO:0099131	ATP hydrolysis coupled ion transmembrane transport	0.01325	0.11244	1	1	0.38994	0.22411	0.57988	0.22338	0.45636	0.94218	1	0.1917	1	1	1	0.71859	0.68421	0.64623	0.82617	0.21648	0.2196	0.21933	0.21014	0.21759	0.0714	0.94999	0.27104	0.90434	0.65383	0.96563
GO:0099132	ATP hydrolysis coupled cation transmembrane transport	0.01325	0.11244	1	1	0.38994	0.22411	0.57988	0.22338	0.45636	0.94218	1	0.1917	1	1	1	0.71859	0.68421	0.64623	0.82617	0.21648	0.2196	0.21933	0.21014	0.21759	0.0714	0.94999	0.27104	0.90434	0.65383	0.96563
GO:0099500	vesicle fusion to plasma membrane	0.16359	0.5575	0.09429	0.61344	0.14558	NA	0.15438	0.38689	NA	0.09806	NA	NA	0.15581	NA	NA	0.58984	0.92223	0.95916	0.75006	0.96523	NA	0.99945	0.9352	NA	0.87721	NA	NA	0.99823	NA	NA
GO:0099504	synaptic vesicle cycle	0.2492	0.95983	0.39226	0.59703	0.10367	0.5471	0.82638	0.21825	0.55753	0.7658	0.21138	0.4525	0.04043	0.24332	0.24499	0.68752	0.04091	0.18946	0.03708	0.91704	0.45882	0.19707	0.7525	0.53406	0.89328	0.92019	0.55101	0.96389	0.33163	0.58899
GO:0099531	presynaptic process involved in chemical synaptic transmission	0.2416	0.44682	0.10579	0.05968	0.01625	0.80615	0.81649	0.13572	0.50142	0.72523	0.89058	0.2193	0.10241	0.05471	0.08235	0.58953	0.4337	0.68478	0.14058	0.84799	0.36808	0.36786	0.97691	0.85063	0.71442	0.36127	0.77919	0.98326	0.27411	0.45775
GO:0099532	synaptic vesicle endosomal processing	0.56586	0.80013	0.5262	0.78723	0.75373	0.54196	0.93173	0.65631	0.88667	0.86441	0.32083	0.2187	0.0253	0.09342	0.13512	0.25527	0.17588	0.28908	0.34928	0.65901	0.21352	0.02628	0.07125	0.01304	0.13773	0.91609	0.65287	0.90587	0.6602	0.88781
GO:0099536	synaptic signaling	0.03211	0.28495	0.35796	0.94191	0.06084	0.96748	0.24135	0.20454	0.55683	0.66347	0.85916	0.7491	0.74745	0.96856	0.34142	0.75951	0.27477	0.47944	0.07045	0.85824	0.09856	0.33057	0.65576	0.09786	0.2008	0.41019	0.1432	0.97132	0.30221	0.10115
GO:0099537	trans-synaptic signaling	0.03211	0.28495	0.35796	0.94191	0.06084	0.96748	0.24135	0.20454	0.55683	0.66347	0.85916	0.7491	0.74745	0.96856	0.34142	0.75951	0.27477	0.47944	0.07045	0.85824	0.09856	0.33057	0.65576	0.09786	0.2008	0.41019	0.1432	0.97132	0.30221	0.10115
GO:0099558	maintenance of synapse structure	0.20584	0.03327	0.29502	0.90403	0.35281	0.85243	0.93929	0.72638	0.97157	0.89702	0.26463	0.4862	0.07891	0.10702	0.98608	0.78612	0.94836	0.5525	0.28063	0.44359	0.28643	1	0.02156	0.13944	0.35497	0.05972	0.89051	0.58264	0.21214	0.46561
GO:0099643	signal release from synapse	0.26684	0.46448	0.11929	0.06436	0.01819	0.80921	0.81796	0.16237	0.55867	0.75321	0.93406	0.2573	0.14156	0.07268	0.08974	0.50372	0.36148	0.71165	0.14682	0.85126	0.32759	0.38835	0.9771	0.81845	0.65112	0.31131	0.80745	0.98253	0.29314	0.37915
GO:0198738	cell-cell signaling by wnt	0.99893	0.98345	0.97568	0.99321	0.74438	0.96125	0.99808	0.93895	0.98982	0.89701	0.85286	0.747	0.90055	0.96856	0.68217	0.02615	0.09555	0.63236	0.33593	0.19105	0.20486	0.13656	0.41759	0.1196	0.36097	0.04555	0.37237	0.11358	0.0295	0.07041
GO:1900006	positive regulation of dendrite development	0.15711	0.51413	0.83969	0.12379	0.65377	0.77732	0.66949	0.6775	0.90859	0.30527	0.15957	0.0224	0.02262	0.47345	0.02503	0.40498	0.16325	0.03218	0.03255	0.42783	0.01872	0.02824	0.08557	0.09666	0.54446	0.66664	0.44717	0.91751	0.96637	0.45306
GO:1900037	regulation of cellular response to hypoxia	0.7077	0.86845	0.94414	0.61034	0.78407	0.57752	0.13877	0.57967	0.93519	0.46285	0.24115	0.6553	0.74067	0.8679	0.90664	0.12201	0.08052	0.26943	0.34722	0.33557	0.21841	0.55444	0.34299	0.30305	0.81353	0.25904	0.29493	0.31605	0.45204	0.21574
GO:1900038	negative regulation of cellular response to hypoxia	0.85047	0.88336	0.94962	0.64811	0.78407	0.75797	0.08022	0.65907	0.94235	0.46285	0.26887	0.6807	0.76339	0.87249	0.90664	0.086	0.1106	0.00188	0.42364	0.33557	0.16803	0.5255	0.25313	0.22774	0.81353	0.27652	0.18548	0.20259	0.35436	0.21574
GO:1900073	regulation of neuromuscular synaptic transmission	0.11044	0.95748	0.85027	0.97319	0.50246	0.78854	0.27324	0.14229	0.47583	0.69303	0.26492	0.6929	0.60356	0.78393	0.77303	0.89619	0.1781	0.51668	0.51429	0.41778	0.33394	0.69747	0.77575	0.3197	0.43916	0.84859	0.58705	0.04741	0.02941	0.55214
GO:1900074	negative regulation of neuromuscular synaptic transmission	0.30722	0.72217	0.69464	0.95544	0.80417	0.96917	0.24485	0.34386	0.80691	0.86739	0.06454	0.9425	0.74762	0.6944	0.88188	0.86475	0.10837	0.33347	0.46859	0.09617	0.12815	0.82583	0.47833	0.18981	0.16276	0.88568	0.30827	0.17843	0.17204	0.47707
GO:1900075	positive regulation of neuromuscular synaptic transmission	NA	0.97444	NA	NA	0.90539	NA	0.06707	NA	NA	0.17993	NA	NA	NA	NA	0.07117	NA	0.21023	NA	NA	0.06382	NA	0.89638	NA	NA	0.99895	NA	NA	NA	NA	0.82274
GO:1900076	regulation of cellular response to insulin stimulus	0.8488	0.90683	0.86073	0.92058	0.80744	0.4484	0.03583	0.5849	0.33893	0.64894	0.83834	0.3935	0.40429	0.94897	0.89769	0.31149	0.10047	0.02809	1	0.66291	0.82009	0.15265	0.38393	0.89932	0.27208	0.44905	0.38586	0.25091	0.11738	0.38081
GO:1900077	negative regulation of cellular response to insulin stimulus	0.66366	0.76058	0.8792	0.85948	0.93183	0.08418	0.07957	0.26657	0.08116	0.79142	0.51796	0.1277	0.39701	0.89057	0.19077	0.50633	0.43213	0.02881	0.01126	0.57215	0.84398	0.43512	0.36174	0.94997	0.32402	0.5506	0.90698	0.10511	0.3379	0.78915
GO:1900087	positive regulation of G1/S transition of mitotic cell cycle	0.06374	0.19643	0.28851	NA	0.19425	0.54855	0.01154	0.01067	NA	0.48992	0.99908	0.4484	0.87077	NA	0.81018	0.59225	0.87229	0.81885	NA	0.15863	0.46106	0.9109	0.71667	NA	0.51033	0.03048	0.46946	0.72373	NA	0.34146
GO:1900109	regulation of histone H3-K9 dimethylation	0.30874	0.68472	0.72306	0.93954	0.77725	0.68607	0.91034	0.76974	0.97178	0.21302	0.68991	0.185	0.3342	0.83326	0.6082	0.54696	0.28171	0.19529	0.22037	0.57375	0.78894	0.40522	0.73185	0.22263	0.93258	0.40839	0.90204	0.93139	0.80122	0.61452
GO:1900111	positive regulation of histone H3-K9 dimethylation	0.30874	0.68472	0.72306	0.93954	0.77725	0.68607	0.91034	0.76974	0.97178	0.21302	0.68991	0.185	0.3342	0.83326	0.6082	0.54696	0.28171	0.19529	0.22037	0.57375	0.78894	0.40522	0.73185	0.22263	0.93258	0.40839	0.90204	0.93139	0.80122	0.61452
GO:1900112	regulation of histone H3-K9 trimethylation	0.05532	0.65387	0.75144	0.92949	0.06257	0.16968	0.48706	0.0502	0.42157	0.02208	0.72864	0.9119	0.79485	0.089	0.53566	0.90633	0.27248	0.13163	1	0.96107	0.8696	0.44773	0.75517	0.41096	0.97186	0.81698	0.3781	0.49424	1	0.43536
GO:1900114	positive regulation of histone H3-K9 trimethylation	0.05532	0.65387	0.75144	0.92949	0.06257	0.16968	0.48706	0.0502	0.42157	0.02208	0.72864	0.9119	0.79485	0.089	0.53566	0.90633	0.27248	0.13163	0.00649	0.96107	0.8696	0.44773	0.75517	0.41096	0.97186	0.81698	0.3781	0.49424	0.00036	0.43536
GO:1900117	regulation of execution phase of apoptosis	0.48573	0.53084	0.67242	0.50048	0.0363	0.18297	0.10046	0.4504	0.76796	0.01878	0.60484	0.9429	0.81933	0.98686	0.98952	0.76487	0.74709	0.98502	0.43569	0.99998	0.98541	0.94904	0.25212	0.66385	0.96328	0.41682	0.62999	0.35053	0.64258	0.01116
GO:1900118	negative regulation of execution phase of apoptosis	0.37782	0.3371	0.50528	0.56175	0.0308	0.10353	0.03839	0.37392	0.53963	0.01724	0.74565	0.6613	0.93534	0.98904	0.99213	0.92681	0.96934	0.98715	0.50048	0.99999	0.95437	0.95736	0.49463	0.83115	0.9073	0.14842	0.68048	0.23954	0.6083	0.05724
GO:1900150	regulation of defense response to fungus	0.65184	0.78041	0.07024	0.26606	0.2931	0.26712	0.68959	0.23632	0.18801	0.47808	0.98945	0.9868	0.9969	0.55224	0.50813	0.10723	0.30383	0.81883	0.79934	0.76009	0.92606	0.80229	0.91358	0.98687	0.98915	1	1	0.01031	1	0.23297
GO:1900180	regulation of protein localization to nucleus	0.09653	0.71325	0.88046	0.97168	0.25028	0.01477	0.34128	0.08853	0.48197	0.28864	0.99599	0.9983	0.98226	1	0.90574	0.85862	0.04247	0.95146	0.30139	0.9519	0.93211	0.56608	0.50159	0.05985	0.48056	0.05988	0.12859	0.05051	0.2125	0.01824
GO:1900181	negative regulation of protein localization to nucleus	0.87535	0.90643	0.94165	0.80052	0.77538	0.66897	0.94386	0.69311	0.94232	0.63879	0.87959	0.6851	0.95112	0.86076	0.93735	0.23043	0.06155	0.13306	0.12658	0.65807	0.45583	0.38631	0.17217	0.11344	0.5786	0.37947	0.41843	0.09457	0.26839	0.01321
GO:1900182	positive regulation of protein localization to nucleus	0.09106	0.48939	0.95817	0.98691	0.40039	0.01333	0.42078	0.49688	0.65045	0.33435	0.99685	0.9987	0.988	1	0.97729	0.94042	0.33777	0.96534	0.46457	0.60107	0.82439	0.29821	0.28042	0.05286	0.39402	0.04708	0.18932	0.14316	0.13645	0.03026
GO:1900242	regulation of synaptic vesicle endocytosis	0.62114	0.89048	0.27857	0.87813	0.3802	0.1837	0.64809	0.11251	0.67612	0.394	0.58509	0.6116	0.85672	0.68514	0.76415	0.66312	0.20014	0.66531	0.19701	0.77176	0.5327	0.15224	0.90944	0.62856	0.38394	0.72585	0.50456	0.40255	0.09309	0.21093
GO:1900244	positive regulation of synaptic vesicle endocytosis	0.34559	0.91672	0.59855	0.99078	NA	0.19855	0.72242	0.19145	0.56302	NA	0.42678	0.3387	0.75581	0.78225	NA	0.73494	0.27502	0.49502	0.11557	NA	0.76432	0.24388	0.61443	0.64667	NA	0.86295	0.87653	0.60988	0.15023	NA
GO:1900274	regulation of phospholipase C activity	0.63517	0.85995	0.41298	0.33192	0.82852	0.9892	0.86551	0.96678	0.93827	0.91978	0.16303	0.4561	0.3192	0.21038	0.90921	0.39143	0.31738	0.78936	0.66943	0.40852	0.21629	0.58959	0.20806	0.18432	0.65351	0.65267	0.26862	0.43225	0.56359	0.2241
GO:1900371	regulation of purine nucleotide biosynthetic process	0.09203	0.2269	0.4396	0.43313	0.08315	0.96836	0.58052	0.58754	0.57529	0.33812	0.99759	0.9837	0.99847	0.9408	0.83405	0.8313	0.83545	0.73399	0.61505	0.99747	0.16427	0.20695	0.59596	0.16801	0.63033	0.37534	0.08852	0.38107	0.0232	0.39028
GO:1900373	positive regulation of purine nucleotide biosynthetic process	0.1794	0.44574	0.69443	0.6882	0.17397	0.96836	0.58052	0.8117	0.80722	0.54528	0.99759	0.9837	0.94507	0.9408	0.69882	0.84041	0.77056	0.54919	0.46042	0.97365	0.16427	0.20695	0.47313	0.10794	0.58417	0.37534	0.08852	0.00769	0.0232	0.44997
GO:1900407	regulation of cellular response to oxidative stress	0.67875	0.89092	0.88098	0.17242	0.62278	0.57088	0.53823	0.84575	0.81814	0.79744	0.82861	0.9917	0.97462	0.8303	0.692	0.51059	0.09926	0.11446	0.43952	0.7604	0.42148	0.56882	0.09461	0.57768	0.11988	0.44168	0.36779	0.05934	0.38289	0.45138
GO:1900408	negative regulation of cellular response to oxidative stress	0.86386	NA	NA	NA	NA	0.29479	NA	NA	NA	NA	0.98421	NA	NA	NA	NA	0.42049	NA	NA	NA	NA	0.7911	NA	NA	NA	NA	0.27987	NA	NA	NA	NA
GO:1900424	regulation of defense response to bacterium	0.50437	0.3053	0.87424	0.44862	0.84913	0.93253	0.13725	0.20029	0.10801	0.32681	0.95663	0.9368	0.99617	0.68448	0.94321	0.39177	0.56083	0.90373	0.69336	0.89172	0.98794	0.98186	0.9804	0.98641	0.9682	0.02264	0.64533	0.17628	0.28288	0.26378
GO:1900425	negative regulation of defense response to bacterium	0.66415	0.77699	0.86314	0.92479	0.05803	0.7875	0.09405	0.45088	0.33548	0.43344	0.81178	0.5676	0.80389	0.88785	0.78351	0.38749	0.04235	0.2221	0.00927	0.59042	0.34904	0.59158	0.68993	0.86238	0.95166	0.46391	0.83105	0.36318	0.80002	0.41603
GO:1900426	positive regulation of defense response to bacterium	0.38877	0.03368	0.30202	0.16988	0.30545	0.8459	0.43527	0.28885	0.23135	0.54159	0.96122	0.9577	0.91378	0.35666	0.96361	0.48005	0.80471	0.90646	0.56941	0.82055	1	0.82211	0.99789	0.99998	0.94846	0.01542	0.0385	0.10983	0.09612	0.20916
GO:1900542	regulation of purine nucleotide metabolic process	0.05059	0.21327	0.39421	0.265	0.20817	0.86423	0.33634	0.78467	0.60062	0.60827	0.99736	0.8709	0.99693	0.87258	0.62142	0.92238	0.90594	0.86778	0.72674	0.93467	0.05484	0.36597	0.58217	0.2154	0.3491	0.03861	0.43837	0.23465	0.02787	0.08165
GO:1900544	positive regulation of purine nucleotide metabolic process	0.23639	0.48374	0.7337	0.66978	0.21326	0.97488	0.70504	0.86421	0.894	0.63359	0.9974	0.9819	0.93841	0.93602	0.56147	0.8313	0.75479	0.64686	0.33447	0.99747	0.1816	0.1624	0.35947	0.0477	0.63033	0.52078	0.05725	0.29295	0.01294	0.4046
GO:1900619	acetate ester metabolic process	NA	NA	NA	NA	NA	NA	NA	0.07277	NA	NA	NA	NA	NA	NA	NA	NA	NA	NA	NA	NA	NA	NA	0.675	NA	NA	NA	NA	NA	NA	NA
GO:1900744	regulation of p38MAPK cascade	0.25003	0.8209	0.78802	0.63893	0.71129	0.10094	0.31481	0.16004	0.31289	0.2252	0.30412	0.8903	0.95065	0.81323	0.57748	0.84657	0.08131	0.64263	0.31181	0.80053	0.93645	0.45321	1	0.77091	0.9835	0.79028	0.01849	0.06589	0.4379	0.6205
GO:1900745	positive regulation of p38MAPK cascade	0.63383	NA	NA	NA	0.9075	0.39578	NA	NA	NA	0.43206	0.63056	NA	NA	NA	0.84365	0.6513	NA	NA	NA	0.438	0.61454	NA	NA	NA	0.84721	0.37357	NA	NA	NA	0.21212
GO:1901019	regulation of calcium ion transmembrane transporter activity	0.22635	0.02428	0.15338	0.21615	0.03553	0.97096	0.68894	0.84875	0.59568	0.96344	0.14652	0.9067	0.88806	0.92768	0.94647	0.89648	0.85117	0.98219	0.78552	0.74663	0.13322	0.38416	0.6379	0.31172	0.41221	0.82664	0.19067	0.01947	0.34322	0.45314
GO:1901021	positive regulation of calcium ion transmembrane transporter activity	0.22635	0.06471	0.15338	0.21615	0.062	0.97096	0.88703	0.84875	0.59568	0.96945	0.14652	0.9078	0.88806	0.92768	0.62732	0.89648	0.80038	0.98219	0.78552	0.76124	0.13322	0.47751	0.6379	0.31172	1	0.82664	0.39477	0.01947	0.34322	0.57709
GO:1901071	glucosamine-containing compound metabolic process	0.90657	0.97016	0.90987	0.75982	0.7407	0.47015	0.07511	0.85029	0.03354	0.61932	0.88835	0.8576	0.33645	0.9698	0.7362	0.95072	0.78665	0.98731	0.30747	0.11148	0.83016	0.763	0.99407	0.90187	0.57854	0.99916	0.93341	0.99268	0.29486	0.89531
GO:1901072	glucosamine-containing compound catabolic process	0.48839	0.53288	0.34305	0.62044	0.39573	0.03127	0.24951	0.04949	0.26422	0.22066	0.06485	0.4168	0.01576	0.79377	0.26001	0.3005	0.14931	0.63495	0.03728	0.6251	0.74803	0.98096	0.99837	0.99359	0.43966	0.91261	0.97933	0.7757	0.99447	0.58081
GO:1901073	glucosamine-containing compound biosynthetic process	0.14218	0.54883	0.01376	0.2143	0.72667	0.27078	0.93345	0.06506	0.5016	0.59627	0.02051	0.1142	0.14636	0.7592	0.05458	0.99788	0.74101	0.99628	0.3858	0.0384	0.82671	0.26378	0.90278	0.72888	0.59597	0.99266	0.99515	0.99527	0.65354	0.90439
GO:1901096	regulation of autophagosome maturation	0.79376	0.48293	0.72235	0.78675	0.73732	0.95254	0.88483	0.72329	0.80191	0.97288	0.46813	0.0977	0.3297	0.10174	0.83006	0.51342	0.25219	0.3657	0.39596	0.78297	0.07066	0.16908	0.26547	0.32147	0.11769	0.82351	0.1628	0.47658	0.70553	0.78104
GO:1901098	positive regulation of autophagosome maturation	0.79376	0.48293	0.72235	0.78675	0.73732	0.95254	0.88483	0.72329	0.80191	0.97288	0.46813	0.0977	0.3297	0.10174	0.83006	0.51342	0.25219	0.3657	0.39596	0.78297	0.07066	0.16908	0.26547	0.32147	0.11769	0.82351	0.1628	0.47658	0.70553	0.78104
GO:1901135	carbohydrate derivative metabolic process	0.98674	0.9914	0.93891	0.9535	0.90574	0.31305	0.63111	0.36517	0.02108	0.93063	0.05545	0.0263	0.95338	0.60923	0.06708	0.97233	0.90607	0.90847	0.8837	0.06923	0.90915	0.98321	0.99692	0.97981	0.18838	0.95251	0.98698	0.97584	0.48122	0.98069
GO:1901136	carbohydrate derivative catabolic process	0.96643	0.80414	0.28107	0.67399	0.43712	0.02522	0.07096	0.04471	0.13318	0.0088	0.21964	0.134	0.18492	0.66894	0.71174	0.23301	0.19522	0.88375	0.04551	0.78717	0.90006	0.96217	0.95802	0.99991	0.61664	0.94469	0.95561	0.04733	0.92397	0.80912
GO:1901137	carbohydrate derivative biosynthetic process	0.86576	0.9534	0.98769	0.88852	0.72932	0.99359	0.96789	0.8917	0.68371	0.86771	0.07429	0.0636	0.70426	0.67646	0.00218	0.40069	0.3243	0.95612	0.95746	0.39145	0.26983	0.36295	0.63098	0.30104	0.09586	0.97999	0.97731	0.98485	0.80055	0.96652
GO:1901184	regulation of ERBB signaling pathway	0.45971	0.71367	0.79561	0.82809	0.23927	0.97288	0.31873	0.97764	0.86591	0.76433	0.94604	0.8716	0.59777	0.92601	0.86127	0.01427	0.01214	0.03754	1	0.39649	0.01377	0.03053	0.19576	0.15339	0.43112	0.49157	0.31724	0.18698	0.57145	0.29502
GO:1901185	negative regulation of ERBB signaling pathway	0.49713	0.41431	0.50146	0.92219	0.2085	0.98025	0.70438	0.99187	0.96143	0.99999	0.9379	0.9362	0.39805	0.96319	0.86796	0.01483	0.07214	0.121	0.02033	0.2448	0.03136	0.0639	0.05489	0.31913	0.14127	1	0.40725	0.3046	0.42933	0.24516
GO:1901186	positive regulation of ERBB signaling pathway	0.30329	0.93998	0.3881	0.75688	0.10986	0.44128	0.15399	0.19198	0.09823	0.10154	0.99659	0.7892	0.64096	0.73279	0.5411	0.4108	0.24163	0.78619	0.17901	0.96277	0.63901	0.55538	0.64106	0.76142	0.9557	0.1405	0.46294	0.18452	0.81615	0.60157
GO:1901214	regulation of neuron death	0.50759	0.81255	0.81075	0.3362	0.7706	0.87913	0.34703	0.98872	0.96226	0.74151	0.82506	0.5451	0.32039	0.94004	0.90945	0.23017	0.79863	0.4525	0.12148	0.03777	0.03935	0.29017	0.15437	0.0846	0.55254	0.0991	0.58637	0.09463	0.07203	0.05242
GO:1901215	negative regulation of neuron death	0.58708	0.80303	0.87746	0.39325	0.74965	0.81591	0.35535	0.99285	0.98063	0.5882	0.64405	0.5414	0.29779	0.94212	0.96875	0.09045	0.00234	0.00478	0.03822	0.12827	0.05472	0.20114	0.07999	0.05033	0.42019	0.10318	0.66395	0.02577	0.07809	0.03004
GO:1901216	positive regulation of neuron death	0.02459	0.48586	0.33927	0.2593	0.52664	0.54992	0.4267	0.39657	0.54191	0.62037	0.51752	0.7558	0.12142	0.26945	0.17422	0.98019	0.49864	0.53885	0.80616	0.17729	0.60886	0.9505	0.71742	0.80915	0.35371	0.82827	0.40028	0.88857	0.3195	0.66794
GO:1901264	carbohydrate derivative transport	0.17448	0.46724	0.04576	0.29796	0.32739	0.26104	0.98751	0.35759	0.43613	0.14821	0.20241	0.6347	0.40315	0.09564	0.6557	0.73871	0.49622	0.8437	0.95463	0.36214	0.71888	0.26756	0.83008	0.69389	0.91299	0.67376	0.30082	0.6067	0.50079	0.76176
GO:1901292	nucleoside phosphate catabolic process	0.08213	0.06218	0.10138	0.7972	0.99041	NA	NA	NA	NA	0.69798	NA	0.3866	NA	0.01317	0.21212	0.81097	0.84062	0.79333	0.4572	0.18826	NA	NA	NA	NA	0.81111	NA	0.83013	NA	0.98935	0.99999
GO:1901293	nucleoside phosphate biosynthetic process	0.8422	0.85687	0.54323	0.23718	0.0304	0.98605	0.99107	0.99646	0.9321	0.55059	0.84093	0.6833	0.99088	0.60293	0.10899	0.50896	0.31194	0.96027	0.96934	0.99979	0.04318	0.05806	0.82472	0.22965	0.26304	0.81891	0.8085	0.58598	0.51932	0.75064
GO:1901360	organic cyclic compound metabolic process	0.9904	0.37162	0.69535	0.1777	0.6865	0.97758	0.21301	0.57904	0.63417	0.96121	0.24689	0.052	0.42004	0.39348	0.60788	0.15073	0.8046	0.69516	0.94567	0.95758	0.4088	0.17283	0.32174	0.87194	0.3768	0.57892	0.06748	0.00726	0.42344	0.98216
GO:1901361	organic cyclic compound catabolic process	0.06288	0.59665	0.97798	0.66996	0.38358	0.0714	0.04701	0.19055	0.67469	0.03864	0.69616	0.3036	0.66698	0.66775	0.80783	0.74003	0.70673	0.92397	0.89749	0.67383	0.78357	0.77206	0.65973	0.63846	0.79587	0.61067	0.43423	0.66379	0.85327	0.65865
GO:1901362	organic cyclic compound biosynthetic process	0.99841	0.46996	0.41765	0.25322	0.01478	0.98615	0.40342	0.95454	0.73234	0.99629	0.68491	0.9464	0.92489	0.71044	0.8058	0.23512	0.54526	0.79501	0.9151	0.9842	0.05549	0.24313	0.3721	0.15066	0.85752	0.55883	0.21905	0.40145	0.24212	0.45247
GO:1901374	acetate ester transport	0.14841	0.41008	0.52229	0.08475	0.92836	0.64004	0.27463	0.85218	0.92798	0.99468	0.3065	0.3182	0.21681	0.11939	0.53661	0.28616	0.39695	0.65146	0.85017	0.172	0.29458	0.61251	0.21848	0.0406	0.09639	0.95939	0.99294	0.88884	0.99836	0.53098
GO:1901503	ether biosynthetic process	0.12343	0.13378	1	0.21101	1	0.94666	0.73562	0.71959	0.94844	0.99996	0.12275	0.0929	0.01899	0.04179	0.17704	0.12159	0.1234	0.20754	0.10725	0.73127	0.01815	0.03155	0.02305	1	0.01201	0.49927	0.86748	0.89894	0.80993	0.83701
GO:1901532	regulation of hematopoietic progenitor cell differentiation	0.91019	0.93454	0.9457	0.5273	0.8157	0.96869	0.96793	0.40117	0.92461	0.83995	0.459	0.1185	0.14556	0.03324	0.11546	0.38747	0.07142	0.05959	0.10126	0.36024	0.29366	0.0415	0.24182	0.45714	0.27202	0.85431	0.44498	0.91136	0.67605	0.68789
GO:1901562	response to paraquat	0.52998	0.94203	0.39424	0.9966	0.29816	0.32324	0.62135	0.31409	0.69263	0.2439	0.26886	0.8098	0.26641	0.81323	0.28602	0.76554	0.18131	0.83306	0.12118	0.58852	0.62706	0.60154	0.80967	0.65451	0.81971	0.1875	0.06182	0.55927	0.4379	0.70056
GO:1901564	organonitrogen compound metabolic process	0.98346	0.96298	0.81881	0.91862	0.90564	0.98669	0.92814	0.9836	0.6606	0.99537	0.72423	0.7054	0.61477	0.3273	0.76651	0.97256	0.94234	0.98754	0.98681	0.27829	0.91105	0.80566	0.84681	0.73758	0.34935	0.72038	0.99116	0.97939	0.40037	0.93328
GO:1901565	organonitrogen compound catabolic process	0.91435	0.44453	0.45041	0.18946	0.25067	0.10188	0.00908	0.01158	0.00768	0.14123	0.48281	0.5343	0.68505	0.01527	0.3835	0.2643	0.07128	0.44994	0.36478	0.2545	0.87553	0.99091	0.93909	0.97527	0.13338	0.60133	0.95257	0.13417	0.97861	0.79956
GO:1901566	organonitrogen compound biosynthetic process	0.92039	0.90734	0.92516	0.83888	0.86009	0.98907	0.97638	0.95855	0.72732	0.97182	0.40521	0.9409	0.33018	0.16842	0.66483	0.49162	0.16643	0.737	0.57483	0.58837	0.40346	0.40221	0.33674	0.44596	0.09862	0.40271	0.32451	0.77491	0.16945	0.70515
GO:1901568	fatty acid derivative metabolic process	0.26867	0.40033	0.34066	0.40497	0.77662	0.69934	0.82634	0.95935	0.6591	0.88973	0.89986	0.6887	0.78191	0.54119	0.06134	0.20455	0.37062	0.73133	0.26106	0.30431	0.06683	0.09388	0.35514	0.28076	0.06141	0.12344	0.03297	0.21585	0.85237	0.96629
GO:1901570	fatty acid derivative biosynthetic process	0.18301	0.22803	0.25367	0.40497	0.94218	0.61857	0.65379	0.90018	0.6591	0.97561	0.84009	0.7264	0.78209	0.54119	NA	0.47542	0.76957	0.70272	0.26106	0.37363	0.1988	0.2507	0.44411	0.28076	0.13642	0.20841	0.05371	0.29925	0.85237	NA
GO:1901571	fatty acid derivative transport	0.10503	NA	NA	NA	NA	NA	NA	NA	NA	NA	0.21888	NA	NA	NA	NA	0.92443	NA	NA	NA	NA	NA	NA	NA	NA	NA	0.75545	NA	NA	NA	NA
GO:1901575	organic substance catabolic process	0.88135	0.6939	0.52924	0.59133	0.77142	0.01098	0.00043	0.02986	0.13885	0.93551	0.62135	0.2266	0.67185	0.13104	0.60144	0.83502	0.09155	0.25412	0.21561	0.05189	0.97472	0.99946	0.99027	0.98285	0.99351	0.75293	0.65532	0.99479	0.9857	0.27601
GO:1901576	organic substance biosynthetic process	0.98827	0.93332	0.67089	0.12613	0.75682	0.98959	0.93086	0.93288	0.79564	1	0.40519	0.7159	0.18439	0.30182	0.46992	0.06945	0.08533	0.80739	0.52776	0.9896	0.55353	0.21636	0.29057	0.85669	0.43038	0.55399	0.20636	0.99625	0.89777	0.99971
GO:1901605	alpha-amino acid metabolic process	0.31828	0.88476	0.41492	0.16722	0.96311	0.01144	0.04243	0.01594	0.01029	0.97403	0.16189	0.3892	0.79939	0.02132	0.10697	0.20143	0.00822	0.16917	0.40013	0.23276	0.42611	0.23025	0.74009	0.71012	0.431	0.06192	0.4564	0.30504	0.95531	0.75542
GO:1901606	alpha-amino acid catabolic process	0.351	0.60144	0.93117	0.31182	0.66143	0.47681	0.28723	0.38682	0.03058	0.93893	0.8329	0.9215	0.94574	0.13329	0.45442	0.90609	0.14966	0.17605	0.83435	0.51525	0.88815	0.52043	0.389	0.88083	0.18488	0.36865	0.16735	0.02359	0.54608	0.77088
GO:1901607	alpha-amino acid biosynthetic process	0.94519	0.97055	0.77742	0.93742	0.99262	0.06917	0.22097	0.01603	0.35633	0.7981	0.58581	0.9968	0.75663	0.60275	0.96301	0.02193	0.07325	0.32666	0.75994	0.03649	0.49917	0.54964	0.85708	0.85726	0.36464	0.17747	0.2691	0.02081	0.98789	0.25149
GO:1901615	organic hydroxy compound metabolic process	0.65542	0.8463	0.56301	0.61477	0.10441	0.46755	0.90857	0.2409	0.18814	0.66197	0.49052	0.4369	0.84627	0.17037	0.51975	0.02605	0.44614	0.94489	0.36868	0.75353	0.50289	0.80723	0.98792	0.90406	0.47365	0.56198	0.89335	0.08975	0.32233	0.17787
GO:1901616	organic hydroxy compound catabolic process	0.46238	0.88525	0.71143	0.26923	0.8421	0.0135	0.01588	0.05198	0.03159	0.25401	0.23018	0.2749	0.272	0.07353	0.47752	0.74564	0.10955	0.4536	0.80475	0.46885	0.96976	0.98205	0.92922	0.98478	0.95415	0.97129	0.94757	0.92705	0.99914	0.74261
GO:1901617	organic hydroxy compound biosynthetic process	0.16624	0.13509	0.00965	0.06514	0.43514	0.02523	0.01153	0.86984	0.12379	0.9374	0.03603	0.2541	0.08692	0.12788	0.06522	0.04013	0.42404	0.80598	0.65973	0.79849	0.23405	0.2561	0.8983	0.3689	0.38802	0.72833	0.59102	0.6521	0.61048	0.32173
GO:1901652	response to peptide	0.75896	0.93064	0.71317	0.9696	0.65709	0.60768	0.02971	0.38978	0.19725	0.69801	0.75263	0.6522	0.32584	0.8695	0.65343	0.08675	0.21226	0.04778	0.23691	0.57237	0.78615	0.22973	0.56772	0.89848	0.08626	0.28932	0.41406	0.13216	0.32188	0.64362
GO:1901653	cellular response to peptide	0.77167	0.93199	0.739	0.97001	0.66459	0.70278	0.03756	0.45906	0.25814	0.70152	0.72288	0.6235	0.33678	0.90094	0.70778	0.09995	0.16481	0.02355	0.21447	0.58807	0.71352	0.24192	0.53506	0.85506	0.09787	0.35555	0.47867	0.13756	0.29005	0.66765
GO:1901654	response to ketone	0.77826	0.01882	0.51927	0.76292	0.04632	0.83855	0.37694	0.6733	0.832	0.10855	0.94709	0.8471	0.77179	0.99482	0.92723	0.01699	0.14733	0.6357	0.08933	0.87188	0.1807	0.23142	0.37822	0.23399	0.8375	0.108	0.41973	0.01109	0.04941	0.02602
GO:1901655	cellular response to ketone	0.76262	0.02592	0.15754	0.77488	0.22127	0.66808	0.19315	0.64982	0.53134	0.23505	0.88296	0.3953	0.70353	0.86233	0.96663	0.11876	0.18783	0.06962	0.26531	0.46795	0.394	0.65406	0.41435	0.52367	0.88158	0.13412	0.71264	0.35023	0.01861	0.13745
GO:1901657	glycosyl compound metabolic process	0.62735	0.99732	0.8788	0.95025	0.02576	0.09637	0.23419	0.54759	0.26883	0.25442	0.11404	0.4118	0.99471	0.20582	0.11066	0.30693	0.02588	0.3912	0.35232	0.90822	0.94897	0.74529	0.29015	0.81369	0.71776	0.83556	0.87413	0.01026	0.43664	0.99722
GO:1901658	glycosyl compound catabolic process	0.91724	0.96689	0.8631	0.99678	NA	0.03765	0.15569	0.36716	0.77466	NA	0.02955	0.0788	0.99068	0.29291	NA	0.10165	0.07685	0.02987	0.02873	NA	0.90873	0.86918	0.3132	0.55433	NA	0.8147	0.95488	0.0393	0.43835	NA
GO:1901659	glycosyl compound biosynthetic process	0.69765	0.59612	0.82548	0.13494	0.35117	0.99451	0.81313	0.85498	0.84242	0.86886	0.60342	0.4892	0.70212	0.75052	0.32847	0.10663	0.7086	0.4581	0.64677	0.6548	0.33658	0.36453	0.0377	0.08444	0.36139	0.68177	0.64908	0.05277	0.1873	0.5568
GO:1901661	quinone metabolic process	0.03218	1	0.73361	0.98847	0.13101	0.47108	0.20832	0.26659	0.21088	0.27365	0.53939	0.8858	0.88149	0.95868	0.30785	0.89827	0.9813	0.9653	0.96263	0.62745	0.36924	0.75142	0.47109	0.83063	0.62275	0.79947	0.37398	0.29124	0.64735	0.97471
GO:1901663	quinone biosynthetic process	0.03218	1	1	0.98847	0.13101	0.47108	0.20832	0.31386	0.21088	0.27365	0.53939	0.8858	0.862	0.95868	0.30785	0.89827	0.9813	0.97019	0.96263	0.62745	0.36924	0.75142	0.52465	0.83063	0.62275	0.79947	0.37398	0.54375	0.64735	0.97471
GO:1901678	iron coordination entity transport	0.16832	0.53674	0.49942	0.82405	0.49613	0.17806	0.10295	0.34803	0.16595	0.82831	0.78421	0.367	0.78315	0.05452	0.29098	0.98255	0.58095	0.28528	0.11051	0.46614	0.97307	0.90278	0.52665	0.78553	0.32202	0.67566	0.84262	0.62159	0.99039	0.99557
GO:1901698	response to nitrogen compound	0.25871	0.39591	0.5996	0.889	0.50859	0.12846	0.02108	0.10547	0.91519	0.5279	0.57987	0.3697	0.27108	0.62916	0.93139	0.47213	0.69813	0.8891	0.24997	0.47598	0.985	0.96089	0.82583	0.94867	0.16969	0.45332	0.93478	0.10377	0.45391	0.29207
GO:1901699	cellular response to nitrogen compound	0.76282	0.67698	0.56834	0.87909	0.25694	0.62537	0.20779	0.16989	0.43485	0.56047	0.72836	0.7114	0.36695	0.88353	0.80178	0.08061	0.51868	0.17576	0.20338	0.7949	0.45092	0.20719	0.68905	0.5883	0.11889	0.5098	0.72987	0.17231	0.31769	0.32053
GO:1901700	response to oxygen-containing compound	0.37559	0.05511	0.4233	0.83194	0.28157	0.23001	0.15248	0.32221	0.23433	0.985	0.70728	0.5901	0.60763	0.57412	0.90473	0.45049	0.98826	0.9597	0.52153	0.88206	0.64614	0.67985	0.76467	0.29978	0.12098	0.11506	0.22776	0.21512	0.23654	0.79927
GO:1901701	cellular response to oxygen-containing compound	0.95711	0.63544	0.43232	0.94797	0.27151	0.73372	0.07973	0.46853	0.36346	0.6054	0.97035	0.713	0.47845	0.46247	0.66255	0.33776	0.56425	0.09951	0.5011	0.82787	0.62319	0.38886	0.43483	0.47593	0.52658	0.20368	0.75383	0.1913	0.59926	0.768
GO:1901739	regulation of myoblast fusion	0.68923	0.39306	0.00985	0.76555	0.17176	0.64151	0.87433	0.70708	0.93359	0.7937	0.98849	0.9983	0.96256	0.99776	0.91935	0.57845	0.46503	0.8646	0.63038	0.86493	0.54155	0.03233	0.49645	0.07385	0.20163	3.90E-06	0.00141	0.02752	3.50E-05	0.23916
GO:1901799	negative regulation of proteasomal protein catabolic process	0.6329	0.89273	0.36164	0.14928	0.43582	0.51502	0.58959	0.64328	0.37546	0.68291	0.05076	0.9976	0.58315	0.04384	0.49514	0.85982	0.37676	0.55903	0.58816	0.27399	0.63987	0.67711	0.90338	0.64856	0.68603	0.64268	0.20045	0.691	0.91799	0.53144
GO:1901800	positive regulation of proteasomal protein catabolic process	0.67144	0.72215	0.85983	0.20194	0.61514	0.70132	0.25436	0.85582	0.78474	0.23688	0.77153	0.4301	0.53813	0.62226	0.811	0.27296	0.38596	0.39812	0.11988	0.01415	0.00618	0.29565	0.09513	0.02504	0.26783	0.38333	0.2802	0.02335	0.6768	0.11509
GO:1901836	regulation of transcription of nuclear large rRNA transcript from RNA polymerase I promoter	0.07844	0.30151	0.35734	0.05741	0.27861	0.17574	0.51927	0.48469	0.41796	0.50378	0.3241	0.1525	0.06784	0.01283	0.56013	0.69904	0.33532	0.10615	0.57999	0.49165	0.07586	0.78957	0.62375	0.51673	0.2415	0.8608	0.82256	0.93658	0.34559	0.43245
GO:1901838	positive regulation of transcription of nuclear large rRNA transcript from RNA polymerase I promoter	0.07844	0.35033	0.35734	0.05741	0.3212	0.17574	0.56367	0.48469	0.41796	0.54373	0.3241	0.0889	0.06784	0.01283	0.25885	0.69904	0.24772	0.10615	0.57999	0.2474	0.07586	0.84827	0.62375	0.51673	0.24963	0.8608	0.79403	0.93658	0.34559	0.56816
GO:1901879	regulation of protein depolymerization	0.4459	0.4371	0.0639	0.70073	0.30515	0.51367	0.44359	0.11716	0.2149	0.30858	0.88816	0.9998	0.9175	0.99484	0.99947	0.79357	0.71572	0.7573	0.08616	0.62171	0.86663	0.81107	0.92626	0.86557	0.54719	0.40747	0.08838	0.10975	0.69542	0.13147
GO:1901880	negative regulation of protein depolymerization	0.11803	0.10204	0.04715	0.63584	0.12701	0.68086	0.61591	0.26567	0.38132	0.7072	0.91252	0.9998	0.96612	0.99635	0.99962	0.64974	0.89202	0.81717	0.02184	0.91439	0.74775	0.31455	0.85914	0.89866	0.14489	0.07276	0.07947	0.02021	0.37792	0.0137
GO:1901881	positive regulation of protein depolymerization	0.12859	0.9694	NA	0.47306	0.8905	0.24821	0.03904	NA	0.47674	0.10417	NA	0.9979	NA	0.98919	0.04192	0.8502	0.35221	NA	0.63313	0.16331	0.87212	0.98379	NA	0.79203	0.98846	NA	0.43823	NA	0.61532	0.79121
GO:1901888	regulation of cell junction assembly	NA	0.80127	0.46289	0.61643	0.56896	NA	0.7891	0.27241	0.33805	0.10369	NA	0.5434	NA	0.97494	0.98238	NA	0.41353	0.80786	0.0619	0.82494	NA	0.60399	0.80212	0.95875	0.81725	NA	0.68186	NA	0.54718	0.33134
GO:1901894	regulation of calcium-transporting ATPase activity	0.22635	0.06471	0.15338	0.21615	0.062	0.97096	0.88703	0.84875	0.59568	0.96945	0.14652	0.9078	0.88806	0.92768	0.62732	0.89648	0.80038	0.98219	0.78552	0.76124	0.13322	0.47751	0.6379	0.31172	1	0.82664	0.39477	0.01947	0.34322	0.57709
GO:1901896	positive regulation of calcium-transporting ATPase activity	0.22635	0.06471	0.15338	0.21615	0.062	0.97096	0.88703	0.84875	0.59568	0.96945	0.14652	0.9078	0.88806	0.92768	0.62732	0.89648	0.80038	0.98219	0.78552	0.76124	0.13322	0.47751	0.6379	0.31172	0.00574	0.82664	0.39477	0.01947	0.34322	0.57709
GO:1901970	positive regulation of mitotic sister chromatid separation	0.03672	0.50142	0.07781	0.08893	0.107	0.11283	0.12543	0.35438	0.6337	0.10201	0.11256	0.5204	0.04651	0.48907	0.23533	0.99903	0.63013	0.54136	0.5951	0.99999	0.95701	0.55327	0.89339	0.38771	0.97211	0.22455	0.53376	0.84556	0.78934	0.60833
GO:1901976	regulation of cell cycle checkpoint	NA	0.38876	NA	0.90924	0.26769	NA	0.10044	NA	NA	0.05633	NA	0.5575	NA	NA	0.99223	NA	0.859	NA	0.06171	0.85717	NA	0.91178	NA	NA	0.92774	NA	0.6151	NA	NA	0.13939
GO:1901977	negative regulation of cell cycle checkpoint	NA	NA	NA	NA	0.15548	NA	NA	NA	NA	0.02064	NA	NA	NA	NA	NA	NA	NA	NA	NA	0.94962	NA	NA	NA	NA	0.93943	NA	NA	NA	NA	NA
GO:1901983	regulation of protein acetylation	0.23899	0.15192	0.20039	0.49427	0.08092	0.55554	0.82566	0.94828	0.46378	0.25099	0.93972	0.9668	0.47898	0.6533	0.74388	0.37062	0.54233	0.77856	0.55824	0.70843	0.24276	0.31623	0.1089	0.45453	0.58707	0.10129	0.13642	0.88972	0.35233	0.21341
GO:1901987	regulation of cell cycle phase transition	0.416	0.16246	0.58771	0.1967	0.16566	0.77015	0.28264	0.92222	0.79898	0.06547	0.99124	0.7874	0.51698	0.26364	0.93603	0.53918	0.61477	0.42133	0.86477	0.49905	0.64748	0.35462	0.51442	0.03429	0.97	1	0.04852	0.60507	0.16985	0.03452
GO:1901988	negative regulation of cell cycle phase transition	0.70523	0.16999	0.6506	0.16182	0.46088	0.81354	0.23386	0.98161	0.83081	0.06507	0.98415	0.6696	0.33326	0.34179	0.93824	0.37446	0.87821	0.76655	0.70302	0.57769	0.84265	0.19175	0.38771	0.04277	0.92805	0.02294	0.09797	0.10828	0.22193	0.04413
GO:1901989	positive regulation of cell cycle phase transition	0.05913	0.33597	0.1873	0.60246	0.053	0.31241	0.13116	0.12746	0.838	0.12662	0.36999	0.3056	0.48126	0.49108	0.30246	0.89728	0.7705	0.6527	0.79573	0.64097	0.66432	0.89865	0.97338	0.50247	0.99999	0.05115	0.39348	0.73244	0.67742	0.20484
GO:1901990	regulation of mitotic cell cycle phase transition	0.416	0.16246	0.59289	0.1967	0.16566	0.77015	0.28264	0.91865	0.79898	0.06547	0.99124	0.7874	0.52066	0.26364	0.93603	0.53918	0.61477	0.48726	0.86477	0.49905	0.64748	0.35462	0.60298	0.03429	0.97	0.00883	0.04852	0.33556	0.16985	0.03452
GO:1901991	negative regulation of mitotic cell cycle phase transition	0.70523	0.16999	0.6506	0.16182	0.46088	0.81354	0.23386	0.98161	0.83081	0.06507	0.98415	0.6696	0.33326	0.34179	0.93824	0.37446	0.87821	0.76655	0.70302	0.57769	0.84265	0.19175	0.38771	0.04277	0.92805	0.02294	0.09797	0.10828	0.22193	0.04413
GO:1901992	positive regulation of mitotic cell cycle phase transition	0.05913	0.33597	0.20631	0.60246	0.053	0.31241	0.13116	0.10689	0.838	0.12662	0.36999	0.3056	0.41651	0.49108	0.30246	0.89728	0.7705	0.68304	0.79573	0.64097	0.66432	0.89865	0.96872	0.50247	0.99999	0.05115	0.39348	0.76984	0.67742	0.20484
GO:1902036	regulation of hematopoietic stem cell differentiation	0.91019	0.93454	0.9457	0.5273	0.8157	0.96869	0.96793	0.40117	0.92461	0.83995	0.459	0.1185	0.14556	0.03324	0.11546	0.38747	0.07142	0.05959	0.10126	0.36024	0.29366	0.0415	0.24182	0.45714	0.27202	0.85431	0.44498	0.91136	0.67605	0.68789
GO:1902099	regulation of metaphase/anaphase transition of cell cycle	0.04934	0.19485	0.17333	0.19337	0.06618	0.34409	0.34034	0.48762	0.79325	0.0882	0.22993	0.8495	0.08776	0.33781	0.36558	0.96226	0.9488	0.90621	0.95867	0.96957	0.86927	0.77504	0.34928	0.41239	0.90876	0.24416	0.43645	0.84657	0.40101	0.076
GO:1902100	negative regulation of metaphase/anaphase transition of cell cycle	0.18651	0.22398	0.43208	0.12949	0.08119	0.7308	0.83665	0.82646	0.88807	0.45871	0.74209	0.9371	0.42561	0.48414	0.96946	0.72174	0.91698	0.76208	0.7031	0.85048	0.64809	0.60107	0.08867	0.63089	0.5192	0.4599	0.03697	0.27049	0.26013	0.06554
GO:1902101	positive regulation of metaphase/anaphase transition of cell cycle	0.03672	0.50142	0.07781	0.08893	0.107	0.11283	0.12543	0.35438	0.6337	0.10201	0.11256	0.5204	0.04651	0.48907	0.23533	0.99903	0.63013	0.54136	0.5951	0.99999	0.95701	0.55327	0.89339	0.38771	0.97211	0.22455	0.53376	0.84556	0.78934	0.60833
GO:1902115	regulation of organelle assembly	0.84652	0.75292	0.94398	0.90527	0.27607	0.84776	0.82196	0.67698	0.96203	0.56463	0.92915	0.9637	0.99219	0.92281	0.66489	0.32409	0.33782	0.9561	0.03729	0.81513	0.38989	0.42271	0.48847	0.06108	0.54613	0.4472	0.29257	0.09404	0.12814	0.79487
GO:1902117	positive regulation of organelle assembly	0.89194	0.31467	0.00338	0.96368	0.24217	0.88382	0.95118	0.46614	0.4295	0.83913	0.9963	0.99	0.93132	0.73645	0.05467	0.20637	0.87625	0.978	0.25641	0.92103	0.60147	0.52911	0.74569	0.75145	0.43442	0.15067	0.3119	0.36146	0.29416	0.99696
GO:1902275	regulation of chromatin organization	0.61513	0.02186	0.37933	0.52596	0.23358	0.54357	0.18484	0.92272	0.30256	0.03545	0.82588	0.932	0.76061	0.79485	0.94137	0.02685	0.11357	0.53699	0.07046	0.89864	0.24587	0.26682	0.308	0.02011	0.92777	0.34029	0.17764	0.00061	0.15535	0.36064
GO:1902284	neuron projection extension involved in neuron projection guidance	0.97387	0.68674	0.5614	0.99924	0.23953	0.86431	0.91105	0.6419	0.8368	0.28733	0.99935	0.9989	0.77448	0.99929	0.99778	0.2041	0.35739	0.64681	1	0.55993	0.1937	0.28029	0.3172	0.10019	0.66927	1	0.17857	0.06252	1	0.18441
GO:1902321	methyl-branched fatty acid biosynthetic process	0.08977	0.07502	0.13363	0.08633	0.01862	0.21666	0.09027	0.02321	0.32152	0.13691	0.27009	0.6572	0.78431	0.05196	0.01058	0.81397	0.93404	0.18184	0.41996	0.64262	0.65038	0.92072	0.50307	0.63845	0.68078	0.95669	0.62904	0.17528	0.99995	0.99965
GO:1902407	assembly of actomyosin apparatus involved in mitotic cytokinesis	0.61439	0.8957	0.93712	0.95526	0.5243	0.80575	0.99719	0.61712	0.83896	0.90677	0.58963	0.8118	0.95976	0.98452	0.92292	0.52478	0.12398	0.15537	1	0.80908	0.41727	0.13026	0.36523	0.12989	0.18431	0.09911	0.07284	0.33455	0.15646	0.10687
GO:1902410	mitotic cytokinetic process	0.61439	0.8957	0.93712	0.95526	0.5243	0.80575	0.99719	0.61712	0.83896	0.90677	0.58963	0.8118	0.95976	0.98452	0.92292	0.52478	0.12398	0.15537	1	0.80908	0.41727	0.13026	0.36523	0.12989	0.18431	0.09911	0.07284	0.33455	0.15646	0.10687
GO:1902414	protein localization to cell junction	0.862	0.78286	0.8949	0.95965	0.3543	0.98856	0.99684	0.61712	0.85385	0.88917	0.53986	0.9139	0.95976	0.98623	0.90822	0.41718	0.19119	0.50924	0.33903	0.84959	0.36821	0.06101	0.27522	0.07908	0.08261	0.21487	0.1375	0.18534	0.01496	0.04614
GO:1902531	regulation of intracellular signal transduction	0.20301	0.5589	0.16384	0.59504	0.08181	0.75773	0.80053	0.31122	0.84692	0.90878	0.34707	0.9938	0.99982	0.98552	0.98916	0.40896	0.25782	0.01926	0.14186	0.282	0.35958	0.43604	0.19832	0.21716	0.67402	0.6862	0.40613	0.03811	0.13741	0.58372
GO:1902532	negative regulation of intracellular signal transduction	0.80279	0.73588	0.90543	0.80863	0.42743	0.9125	0.67372	0.74801	0.83968	0.8708	0.55127	0.9881	0.92063	0.99464	0.53045	0.163	0.00341	0.16823	0.05031	0.51448	0.20724	0.24706	0.05015	0.07631	0.17689	0.05128	0.2953	0.01572	0.13788	0.00815
GO:1902533	positive regulation of intracellular signal transduction	0.37185	0.67554	0.46017	0.63827	0.37566	0.90954	0.88636	0.63176	0.97795	0.93134	0.72181	0.3473	0.99586	0.88982	0.97785	0.19889	0.2503	0.27581	0.39805	0.49489	0.17454	0.46109	0.17111	0.00502	0.63466	0.67032	0.52043	0.17402	0.3963	0.19684
GO:1902578	single-organism localization	0.88679	0.98976	0.97862	0.9984	0.23682	0.8656	0.74128	0.68984	0.98393	0.84802	0.95049	0.6359	0.97927	0.89747	0.30848	0.48091	0.41655	0.49943	0.10876	0.86325	0.75304	0.83713	0.64599	0.94687	0.03848	0.22961	0.72428	0.44188	0.63363	0.9501
GO:1902580	single-organism cellular localization	0.37986	0.7257	0.28872	0.73903	0.06732	0.8915	0.82341	0.29017	0.69364	0.22688	0.79328	0.129	0.97745	0.94695	0.63993	0.80224	0.18214	0.57669	0.0015	0.99985	0.27327	0.45644	0.23657	0.23454	0.92326	0.17253	0.24456	0.3625	0.2812	0.08708
GO:1902582	single-organism intracellular transport	0.25316	0.77409	0.21984	0.59803	0.00129	0.90925	0.71146	0.42523	0.76758	0.13607	0.86351	0.1046	0.95635	0.86111	0.59855	0.85782	0.16968	0.23009	0.00295	0.99982	0.10817	0.26927	0.19788	0.1423	0.90624	0.25669	0.31828	0.50575	0.29489	0.208
GO:1902589	single-organism organelle organization	0.06757	0.24375	0.01988	0.65236	0.00749	0.98124	0.9495	0.8517	0.92412	0.98381	0.9463	0.9924	0.97918	0.99682	0.84276	0.50676	0.85363	0.4624	0.005	0.99767	0.07464	0.39288	0.29131	0.16201	0.63927	0.01471	0.00057	0.21553	0.05666	0.11714
GO:1902593	single-organism nuclear import	0.3253	0.46494	0.66902	0.98121	0.07294	0.2783	0.47669	0.28949	0.87504	0.12356	0.99376	0.5728	0.99263	0.9997	0.81269	0.79996	0.06685	0.92589	0.01875	0.9927	0.82382	0.86849	0.07948	0.02701	0.92088	1	0.45886	0.0384	0.33924	1
GO:1902600	hydrogen ion transmembrane transport	0.01374	0.27337	0.62596	0.78414	0.12981	0.21663	0.68536	0.3834	0.61488	0.92162	0.08879	0.1333	0.72336	0.70196	0.159	0.5988	0.61815	0.78453	0.97332	0.34185	0.05168	0.31292	0.48209	0.27289	0.07451	0.92704	0.06384	0.91349	0.52789	0.95251
GO:1902652	secondary alcohol metabolic process	0.86197	0.51673	0.18444	0.35065	0.60361	0.24809	0.14084	0.74117	0.16798	0.7133	0.21354	0.6528	0.38773	0.42378	0.29034	0.29265	0.80893	0.76717	0.89128	0.81381	0.69517	0.72552	0.98176	0.64472	0.60607	0.89259	0.53283	0.67796	0.24077	0.48604
GO:1902653	secondary alcohol biosynthetic process	0.83505	0.26017	0.22026	0.3996	0.1767	0.10861	0.05968	0.67482	0.05039	0.31209	0.31626	0.799	0.25384	0.45671	0.55192	0.21459	0.93278	0.81733	0.83612	0.88268	0.6426	0.48055	0.98479	0.60849	0.80715	0.82517	0.39705	0.48426	0.06321	0.31152
GO:1902667	regulation of axon guidance	0.9698	0.65125	0.56235	0.95226	0.36631	0.76842	0.93983	0.77545	0.79788	0.89978	0.92272	0.9989	0.3589	0.9591	0.55312	0.24799	0.83708	0.18297	0.17893	0.7711	0.01809	0.39683	0.13559	0.01681	0.05668	0.00242	0.04624	0.71861	0.24921	0.59261
GO:1902669	positive regulation of axon guidance	0.95126	0.80199	0.72188	0.97041	0.707	0.99384	0.89793	0.64816	0.83446	0.99748	0.96237	0.9812	0.61976	0.97599	0.78387	0.12645	0.00051	0.36794	0.00453	0.28183	0.01005	0.00436	0.08159	0.01692	0.0292	0.01326	0.07764	0.80606	0.00053	0.64723
GO:1902679	negative regulation of RNA biosynthetic process	0.91226	0.24083	0.22002	0.47989	0.1071	0.77313	0.25027	0.70746	0.69696	0.05569	0.87038	0.9977	0.88391	0.92155	0.98676	0.13515	0.03144	1	1	0.98413	0.12307	0.33847	0.4376	0.17584	0.98918	1	0.05427	0.01996	1	1
GO:1902680	positive regulation of RNA biosynthetic process	0.83561	0.03523	0.92131	0.54901	0.10664	0.96168	0.06536	0.55405	0.75472	0.09822	0.84371	0.5267	0.59611	0.77169	0.94137	0.41573	0.24532	1	1	0.8034	0.01178	0.36151	0.04574	0.01578	0.90145	0.08025	0.15465	0.33664	0.02832	0.01041
GO:1902683	regulation of receptor localization to synapse	NA	NA	NA	NA	0.41554	NA	NA	NA	NA	0.34158	NA	NA	NA	NA	NA	NA	NA	NA	NA	0.85177	NA	NA	NA	NA	0.75154	NA	NA	NA	NA	NA
GO:1902685	positive regulation of receptor localization to synapse	NA	NA	NA	NA	0.41554	NA	NA	NA	NA	0.34158	NA	NA	NA	NA	NA	NA	NA	NA	NA	0.85177	NA	NA	NA	NA	0.75154	NA	NA	NA	NA	NA
GO:1902692	regulation of neuroblast proliferation	0.54813	0.02415	0.7677	0.25885	0.05555	0.38337	0.55443	0.57044	0.10581	0.42532	0.94597	0.6117	0.55472	0.60021	0.47133	0.32526	0.72628	0.72976	0.55987	0.84789	0.20908	0.32859	0.29538	0.70587	0.86379	0.04209	0.02025	0.31196	0.14432	0.57793
GO:1902742	apoptotic process involved in development	0.99287	0.83158	0.77548	0.97055	0.17479	0.42322	0.59703	0.92548	0.99311	0.53888	0.88538	0.139	0.65685	0.44509	0.88595	0.2896	0.60125	0.21483	0.4679	0.6861	0.30101	0.55352	0.13805	0.04755	0.88517	0.26118	0.86009	0.28129	0.57617	0.29911
GO:1902743	regulation of lamellipodium organization	0.68386	0.81107	0.18121	0.78558	0.40567	0.96241	0.97249	0.23375	0.84047	0.94124	0.98451	0.9665	0.99803	0.9999	0.9803	0.3359	0.53111	0.79979	0.30768	0.41685	0.27264	0.08537	0.47418	0.12764	0.09321	1	1	0.02335	0.01043	0.06872
GO:1902744	negative regulation of lamellipodium organization	0.981	0.92074	0.66034	0.97293	NA	0.79186	0.9979	0.73973	0.90009	NA	NA	NA	0.97468	0.99138	NA	0.39522	0.09337	0.174	0.05374	NA	0.52448	0.02295	0.44923	0.09522	NA	NA	NA	0.55265	0.01027	NA
GO:1902745	positive regulation of lamellipodium organization	0.72638	0.72151	0.89417	0.96406	0.35566	0.48894	0.99649	0.65556	0.869	0.67783	0.53986	0.9139	0.89237	0.98794	0.87948	0.55603	0.49335	0.42653	0.27219	0.95407	0.63938	0.08539	0.20031	0.08254	0.49439	0.02752	0.22938	0.43437	0.06019	0.44129
GO:1902749	regulation of cell cycle G2/M phase transition	0.54596	0.20214	0.55342	0.13679	0.60807	0.76357	0.23228	0.97051	0.83866	0.14388	0.88512	0.5385	0.63794	0.35112	0.96937	0.36813	0.4526	0.46818	0.16785	0.3583	0.67921	0.17799	0.96743	0.044	0.71329	0.0276	0.10908	0.0043	0.29686	0.51678
GO:1902750	negative regulation of cell cycle G2/M phase transition	0.59243	0.22626	0.62203	0.10354	0.70174	0.79531	0.16951	0.97497	0.85006	0.11637	0.39937	0.3646	0.33642	0.37079	0.93164	0.35067	0.41685	0.56834	0.4543	0.32555	0.49951	0.24695	0.55107	0.02885	0.86426	0.05051	0.24616	0.39682	0.34374	0.4556
GO:1902769	regulation of choline O-acetyltransferase activity	NA	NA	0.01875	NA	NA	NA	NA	0.39112	NA	NA	NA	NA	0.80372	NA	NA	NA	NA	0.64404	NA	NA	NA	NA	0.6999	NA	NA	NA	NA	0.13473	NA	NA
GO:1902803	regulation of synaptic vesicle transport	0.45806	0.9645	0.40375	0.98685	0.21261	0.1377	0.8073	0.06763	0.77076	0.06243	0.70198	0.7252	0.96938	0.88485	0.88097	0.59827	0.08203	0.88089	0.13483	0.90934	0.52467	0.07502	0.97856	0.80209	0.66608	0.19176	0.28954	0.1502	0.02994	0.02931
GO:1902805	positive regulation of synaptic vesicle transport	0.48882	0.99739	0.70136	0.98947	0.3802	0.35555	0.88563	0.17132	0.51859	0.11374	0.51175	0.4802	0.85672	0.90534	0.66516	0.69811	0.10705	0.66531	0.08486	0.75984	0.54533	0.1124	0.49127	0.6869	0.84168	0.49031	0.57081	0.41488	0.05817	0.21093
GO:1902806	regulation of cell cycle G1/S phase transition	0.84931	0.5109	0.92383	0.97021	0.4506	0.87278	0.21345	0.33036	0.55149	0.36844	0.99805	0.9798	0.99032	0.73279	0.77476	0.1121	0.21346	0.10976	0.18661	0.11916	0.31881	0.8619	0.42594	0.75543	0.91617	1	0.03815	0.20449	0.06886	0.16734
GO:1902807	negative regulation of cell cycle G1/S phase transition	0.75782	0.6004	0.74627	0.9099	0.34645	0.75808	0.36253	0.51085	0.27168	0.16537	0.99553	0.9659	0.93211	0.92951	0.73648	0.01192	0.07828	0.15797	0.07252	0.57095	0.49622	0.46752	0.34945	0.83551	0.92697	0.01123	0.03983	0.26237	0.23903	1
GO:1902808	positive regulation of cell cycle G1/S phase transition	0.06374	0.19643	0.28851	NA	0.19425	0.54855	0.01154	0.01067	NA	0.48992	0.99908	0.4484	0.87077	NA	0.81018	0.59225	0.87229	0.81885	NA	0.15863	0.46106	0.9109	0.71667	NA	0.51033	0.03048	0.46946	0.72373	NA	0.34146
GO:1902850	microtubule cytoskeleton organization involved in mitosis	0.60529	0.74087	0.87204	0.37222	0.08049	0.89656	0.79966	0.53839	0.76713	0.08836	0.92841	0.8073	0.28603	0.95786	0.87415	0.15282	0.30762	0.01338	0.0327	0.92411	0.08662	0.2458	0.45589	0.32277	0.90915	0.0579	0.12107	0.56683	0.08477	0.1217
GO:1902875	regulation of embryonic pattern specification	0.01465	0.48039	0.34566	0.57759	0.02702	0.8212	0.46416	0.49587	0.21612	0.39275	0.7309	0.1402	0.49557	0.06155	0.34372	0.18731	0.84503	0.07912	0.19263	0.8573	0.11638	0.49748	0.47004	0.23269	0.89512	0.30464	0.93535	0.75865	0.1915	0.50268
GO:1902877	positive regulation of embryonic pattern specification	0.32009	0.90713	0.30963	0.94796	0.44069	0.82744	0.9149	0.81046	0.90255	0.93166	0.90531	0.97	0.95253	0.57576	0.50229	0.73472	0.52248	0.17859	0.13035	0.82109	0.14768	0.09648	0.52875	0.14493	0.04387	0.02185	0.34127	0.46426	0.51323	0.80046
GO:1902882	regulation of response to oxidative stress	0.3739	0.91113	0.82672	0.22756	0.34233	0.25375	0.51204	0.77757	0.74013	0.92607	0.60668	0.7916	0.99939	0.73915	0.96703	0.32156	0.14149	0.22325	0.21683	0.67641	0.53894	0.92938	0.54048	0.53936	0.09957	0.55311	0.53659	0.03565	0.27921	0.16796
GO:1902883	negative regulation of response to oxidative stress	0.86386	NA	NA	NA	NA	0.29479	NA	NA	NA	NA	0.98421	NA	NA	NA	NA	0.42049	NA	NA	NA	NA	0.7911	NA	NA	NA	NA	0.27987	NA	NA	NA	NA
GO:1902884	positive regulation of response to oxidative stress	0.57741	NA	0.39978	0.6222	0.52945	0.36699	NA	0.08925	0.39753	0.51777	0.20242	NA	0.86592	0.54528	0.95144	0.43515	NA	0.5047	0.45253	0.34135	0.87318	NA	0.81092	0.88419	0.44155	0.98824	NA	0.32997	0.61277	0.22401
GO:1902903	regulation of supramolecular fiber organization	0.396	0.57432	0.30719	0.74138	0.28735	0.78002	0.79247	0.17994	0.3758	0.84924	0.95514	0.9992	0.81969	0.99963	0.3142	0.5326	0.50349	0.57392	0.01822	0.72868	0.32326	0.21527	0.78116	0.33548	0.51542	0.0427	0.0139	0.13109	0.06828	0.26704
GO:1902904	negative regulation of supramolecular fiber organization	0.04938	0.32084	0.27146	0.72087	0.0607	0.45878	0.4758	0.1217	0.30193	0.78579	0.8691	0.9998	0.98288	0.99419	0.99935	0.81321	0.88351	0.75903	0.0147	0.96078	0.72519	0.8344	0.96244	0.91006	0.29633	0.05655	0.04656	0.09091	0.30449	0.01192
GO:1902905	positive regulation of supramolecular fiber organization	0.26493	0.32058	0.23904	0.89075	0.41621	0.75557	0.14398	0.23805	0.25692	0.19467	0.98308	0.9812	0.99118	0.92219	0.13954	0.43311	0.903	0.64566	0.12655	0.64144	0.75468	0.92643	0.76747	0.68773	0.91538	0.07295	0.09333	0.34237	0.00759	0.64059
GO:1902914	regulation of protein polyubiquitination	0.20731	0.45303	0.19455	0.25718	1	0.58678	0.62129	0.29278	0.65334	0.4428	0.55246	0.9009	1	0.64573	0.49131	0.98064	0.39881	0.82728	0.36244	0.85209	0.39829	0.45245	0.85545	0.53238	0.50616	0.37472	0.09281	0.84556	0.8127	0.21653
GO:1902916	positive regulation of protein polyubiquitination	0.20731	0.45303	0.19455	0.25718	0.00799	0.58678	0.62129	0.29278	0.65334	0.4428	0.55246	0.9009	0.00252	0.64573	0.49131	0.98064	0.39881	0.82728	0.36244	0.85209	0.39829	0.45245	0.85545	0.53238	0.50616	0.37472	0.09281	0.84556	0.8127	0.21653
GO:1903008	organelle disassembly	0.523	0.45355	0.62025	0.06937	0.30158	0.42667	0.06204	0.67659	0.64693	0.19558	0.37226	0.9958	0.65866	0.62439	0.94023	0.61296	0.08127	0.29826	0.50156	0.70283	0.21065	0.38469	0.38894	0.39635	0.14155	0.04329	0.05737	0.59838	0.60613	0.28098
GO:1903018	regulation of glycoprotein metabolic process	0.78528	NA	NA	NA	0.08502	0.45235	NA	NA	NA	0.99269	0.96429	NA	NA	NA	0.27167	0.4025	NA	NA	NA	0.60758	0.53816	NA	NA	NA	0.03847	0.0214	NA	NA	NA	0.64269
GO:1903034	regulation of response to wounding	0.70885	0.92327	0.52969	0.87552	0.21268	0.9765	0.89611	0.66333	0.50186	0.50695	0.82384	0.3819	0.25109	0.93746	0.62607	0.72101	0.01401	0.39414	0.38036	0.90421	0.96818	0.51624	0.89799	0.59288	0.66	0.49198	0.30072	0.57362	0.29864	0.77908
GO:1903035	negative regulation of response to wounding	0.14855	0.90311	0.06545	0.15819	0.49066	0.09855	0.80711	0.02745	0.11271	0.40448	0.82429	0.5801	0.45391	0.65393	0.48486	0.96137	0.14984	0.46287	0.56325	0.38144	0.93008	0.43086	0.98097	0.99116	0.92857	0.53099	0.74574	0.78348	0.55357	0.57879
GO:1903036	positive regulation of response to wounding	0.92949	0.85403	0.79069	0.92894	0.08459	0.98645	0.97923	0.90545	0.66692	0.89609	0.99048	0.6229	0.5672	0.96415	0.68637	0.07826	0.02178	0.37912	0.0198	0.8967	0.00521	0.00426	0.12842	0.01663	0.24016	0.69569	0.08655	0.58785	0.0613	0.65236
GO:1903040	exon-exon junction complex assembly	0.74979	0.77466	0.90941	0.86714	0.98585	0.47189	0.72926	0.66125	0.59923	0.68427	0.64276	0.3255	0.79256	0.45957	0.90683	0.17386	0.47228	0.14317	0.31821	0.10697	0.57246	0.66765	0.18765	0.43632	0.10172	0.24366	0.89164	0.1209	0.87821	0.05309
GO:1903046	meiotic cell cycle process	0.46918	0.86799	0.82538	0.49314	0.40065	0.93253	0.9117	0.54954	0.97519	0.54997	0.59895	0.8716	0.59498	0.09727	0.88388	0.52196	0.05514	0.40608	0.02106	0.99243	0.45608	0.1792	0.07619	0.02574	0.65223	0.30001	0.17047	0.24936	0.73269	0.40296
GO:1903047	mitotic cell cycle process	0.53067	0.37526	0.51308	0.65078	0.06603	0.83739	0.6507	0.94854	0.87354	0.72916	0.94851	0.7882	0.69508	0.90884	0.81549	0.03875	0.22431	0.12514	0.16075	0.97698	0.01579	0.02892	0.14572	0.01349	0.93761	0.17503	0.01055	0.15051	0.34954	0.2646
GO:1903050	regulation of proteolysis involved in cellular protein catabolic process	0.70283	0.68469	0.78594	0.17675	0.56278	0.66617	0.21057	0.91639	0.72173	0.18782	0.51493	0.6031	0.5903	0.42823	0.78147	0.40183	0.08348	0.47415	0.11229	0.03025	0.49048	0.18012	0.26956	0.39909	0.20264	0.40984	0.12996	0.03956	0.6014	0.04477
GO:1903051	negative regulation of proteolysis involved in cellular protein catabolic process	0.75459	0.88014	0.45788	0.13311	0.73584	0.43148	0.45369	0.77121	0.36924	0.69568	0.14231	0.9612	0.69596	0.02802	0.44775	0.76455	0.25677	0.45756	0.54514	0.23298	0.52399	0.64483	0.88782	0.54844	0.51033	0.52691	0.27205	0.58502	0.90681	0.42771
GO:1903052	positive regulation of proteolysis involved in cellular protein catabolic process	0.66442	0.71627	0.85645	0.18479	0.60739	0.67678	0.22131	0.86604	0.77409	0.21666	0.69537	0.5913	0.52655	0.72108	0.80639	0.22284	0.15047	0.34702	0.10996	0.02989	0.66812	0.25706	0.10654	0.03417	0.28584	0.37046	0.24352	0.02683	0.66381	0.07872
GO:1903053	regulation of extracellular matrix organization	0.89897	0.99414	0.99374	0.9513	0.90642	0.60308	0.81194	0.47696	0.61931	0.85925	0.03172	0.2517	0.28332	0.87625	0.26896	0.84282	0.91782	0.8024	0.98641	0.03625	0.35279	0.29251	0.7041	0.5622	0.04303	0.9378	0.99947	0.9932	0.59135	0.66758
GO:1903054	negative regulation of extracellular matrix organization	1	1	1	1	0.8364	0.29973	0.85541	0.28937	0.65705	0.79295	0.14358	1	1	0.89976	0.09767	0.99829	0.9824	0.99547	0.98912	0.08736	0.72882	0.61896	0.76874	0.52603	0.03583	0.95607	0.99959	0.99456	0.20758	0.72388
GO:1903076	regulation of protein localization to plasma membrane	0.17282	0.04096	0.54586	0.65772	0.16949	0.69208	0.58242	0.45729	0.33865	0.36863	0.77211	0.0888	0.08262	0.50829	0.01354	0.12186	0.71577	0.0858	0.13296	0.46239	0.17317	0.15892	0.14682	0.32929	0.26199	0.87453	0.93455	0.88924	0.15273	0.8181
GO:1903078	positive regulation of protein localization to plasma membrane	0.12727	0.03785	0.36874	0.77036	0.25598	0.78371	0.6201	0.53471	0.41309	0.43739	0.82712	0.0893	0.07233	0.72441	0.0193	0.1525	0.84128	0.11458	0.18298	0.52795	0.15062	0.09429	0.0818	0.39984	0.20877	0.77288	0.96937	0.89841	0.22091	0.71585
GO:1903146	regulation of mitophagy	0.76729	0.77575	0.92607	0.45631	0.76409	0.79326	0.04498	0.75961	0.66872	0.3091	0.38047	0.748	0.88015	0.95924	0.76471	0.12395	0.23149	0.06687	0.60697	0.35812	0.05924	0.53537	0.25326	0.42652	0.43309	0.19089	0.20494	0.54438	0.80336	0.30851
GO:1903147	negative regulation of mitophagy	0.75759	0.43566	0.69025	0.85525	0.77088	0.87364	0.74695	0.64171	0.88392	0.79216	0.77458	0.9996	0.73104	0.82399	0.6628	0.18895	0.17383	0.47237	0.35204	0.34856	0.03305	0.24328	0.18479	0.42903	0.07394	0.03653	0.13146	0.00989	0.00625	0.29025
GO:1903169	regulation of calcium ion transmembrane transport	0.22635	0.02428	0.15338	0.21615	0.03553	0.97096	0.68894	0.84875	0.59568	0.96344	0.14652	0.9067	0.88806	0.92768	0.94647	0.89648	0.85117	0.98219	0.78552	0.74663	0.13322	0.38416	0.6379	0.31172	0.41221	0.82664	0.19067	0.01947	0.34322	0.45314
GO:1903311	regulation of mRNA metabolic process	0.82806	0.82151	0.69255	0.85404	0.72088	0.93632	0.96525	0.97061	0.9147	0.1926	0.48252	0.3884	0.72499	0.78583	0.97386	0.04045	0.08481	0.3539	0.01654	0.89515	0.10489	0.57241	0.09986	0.03052	0.41338	0.01203	0.43224	0.04936	0.08108	0.07996
GO:1903312	negative regulation of mRNA metabolic process	0.45237	0.92971	0.8884	0.76511	0.95049	0.94004	0.97856	0.99837	0.76223	0.84404	0.81898	0.1627	0.83271	0.41508	0.83623	0.11739	0.02116	0.13264	0.02038	0.23321	0.03946	0.61811	0.05464	0.08449	0.28552	0.36377	0.6319	0.55088	0.08605	0.04983
GO:1903313	positive regulation of mRNA metabolic process	0.59192	0.76654	0.92275	0.99467	0.57866	0.58181	0.43035	0.80384	0.99496	0.0933	0.71357	0.6269	0.92493	0.52666	0.78182	0.55607	0.01102	1	1	0.71623	0.33531	0.70353	0.40614	0.10467	0.81676	0.02607	0.64652	0.39952	0.08706	0.18463
GO:1903317	regulation of protein maturation	0.5966	0.20155	0.92321	0.65843	0.02626	0.36807	0.04323	0.07633	0.31039	0.06023	0.94089	0.4435	0.16311	0.87759	0.89954	0.71489	0.67299	0.99908	0.41035	0.92035	0.99555	0.91086	0.91773	0.90672	0.94156	0.10746	0.68024	0.487	0.12025	0.60089
GO:1903318	negative regulation of protein maturation	0.43122	0.01566	1	0.31336	1	0.04309	0.11344	0.01682	0.15838	1	0.99653	0.26	0.3392	0.98399	0.8837	0.80797	0.8834	0.99942	0.93592	0.77263	0.99743	0.85215	0.87129	0.91667	0.85621	0.17759	0.73639	0.54508	0.32998	1
GO:1903320	regulation of protein modification by small protein conjugation or removal	0.07853	0.12773	0.05909	0.09469	0.20876	0.17052	0.2018	0.29686	0.30352	0.15301	0.50387	0.9573	0.88038	0.83765	0.95407	0.83494	0.2211	0.91436	0.26015	0.99987	0.465	0.80272	0.99872	0.7068	0.8154	0.11868	0.03139	0.54097	0.5817	0.14245
GO:1903321	negative regulation of protein modification by small protein conjugation or removal	0.2465	0.45267	0.34931	NA	0.28191	0.10256	0.40707	0.37554	NA	0.22612	0.84901	0.824	NA	NA	0.65544	0.93629	0.76646	0.3691	NA	0.92493	0.8381	0.98164	0.8455	NA	0.94408	0.05804	0.62981	NA	NA	0.75264
GO:1903322	positive regulation of protein modification by small protein conjugation or removal	0.01197	0.07143	0.03439	0.15351	0.00348	0.23998	0.25112	0.18329	0.21953	0.1811	0.44544	0.7967	0.90589	0.76641	0.87707	0.95804	0.87033	0.93962	0.51073	0.99991	0.93926	0.64538	0.9892	0.79213	0.81593	0.14973	0.06332	0.54613	0.69774	0.05697
GO:1903332	regulation of protein folding	0.42756	0.16165	0.16948	0.6778	0.34596	0.90474	0.33248	0.43447	0.64521	0.20256	0.40785	0.3192	0.59142	0.67129	0.65851	0.26026	0.14056	0.60795	0.22101	0.53439	0.13661	0.14252	0.07382	0.14052	0.33496	0.28586	0.86593	0.1289	0.83449	0.21745
GO:1903334	positive regulation of protein folding	0.42756	0.16165	0.16948	0.6778	0.34596	0.90474	0.33248	0.43447	0.64521	0.20256	0.40785	0.3192	0.59142	0.67129	0.65851	0.26026	0.14056	0.60795	0.22101	0.53439	0.13661	0.14252	0.07382	0.14052	0.33496	0.28586	0.86593	0.1289	0.83449	0.21745
GO:1903362	regulation of cellular protein catabolic process	0.46522	0.65435	0.72225	0.124	0.52795	0.55447	0.13695	0.86377	0.68125	0.17721	0.21274	0.807	0.53474	0.21076	0.76156	0.66415	0.07231	0.83033	0.07983	0.12843	0.81254	0.21212	0.3041	0.45594	0.36719	0.35306	0.05805	0.21916	0.56039	0.02385
GO:1903363	negative regulation of cellular protein catabolic process	0.75459	0.88014	0.45788	0.13311	0.73584	0.43148	0.45369	0.77121	0.36924	0.69568	0.14231	0.9612	0.69596	0.02802	0.44775	0.76455	0.25677	0.45756	0.54514	0.23298	0.52399	0.64483	0.88782	0.54844	0.51033	0.52691	0.27205	0.58502	0.90681	0.42771
GO:1903364	positive regulation of cellular protein catabolic process	0.5022	0.67351	0.77885	0.10695	0.5592	0.51602	0.15683	0.82592	0.71148	0.25967	0.2256	0.7216	0.459	0.27472	0.77924	0.57756	0.05462	0.68982	0.06507	0.18392	0.69113	0.1318	0.10508	0.02086	0.49326	0.40315	0.09491	0.21281	0.5954	0.04055
GO:1903385	regulation of homophilic cell adhesion	NA	0.72509	NA	NA	0.0672	NA	0.72409	NA	NA	0.03329	NA	0.9998	NA	NA	0.98108	NA	0.39861	NA	NA	0.81077	NA	0.60972	NA	NA	0.84081	NA	0.11721	NA	NA	0.22138
GO:1903386	negative regulation of homophilic cell adhesion	NA	0.72509	NA	NA	0.0672	NA	0.72409	NA	NA	0.03329	NA	0.9998	NA	NA	0.98108	NA	0.39861	NA	NA	0.81077	NA	0.60972	NA	NA	0.84081	NA	0.11721	NA	NA	0.22138
GO:1903391	regulation of adherens junction organization	0.77426	NA	0.51594	0.55575	0.23639	0.90994	NA	0.88205	0.95419	0.88208	0.38722	NA	0.87589	0.51572	0.77991	0.45131	NA	0.69446	0.55679	0.42986	0.54349	NA	0.69848	0.66181	0.61907	0.62066	NA	0.08659	0.6456	0.71486
GO:1903421	regulation of synaptic vesicle recycling	0.34835	0.89048	0.25095	0.87813	0.31326	0.08459	0.64809	0.06532	0.67612	0.19013	0.64804	0.6116	0.9259	0.68514	0.81473	0.62987	0.20014	0.80327	0.19701	0.73274	0.59216	0.15224	0.99634	0.62856	0.49315	0.41649	0.50456	0.18352	0.09309	0.11112
GO:1903423	positive regulation of synaptic vesicle recycling	0.34559	0.91672	0.59855	0.99078	NA	0.19855	0.72242	0.19145	0.56302	NA	0.42678	0.3387	0.75581	0.78225	NA	0.73494	0.27502	0.49502	0.11557	NA	0.76432	0.24388	0.61443	0.64667	NA	0.86295	0.87653	0.60988	0.15023	NA
GO:1903429	regulation of cell maturation	0.04263	0.68698	0.52639	0.7879	0.02059	0.92388	0.57812	0.86319	0.66576	0.50523	0.73702	0.1255	0.66287	0.07701	0.38721	0.21169	0.77396	0.04109	0.22091	0.93866	0.07558	0.23539	0.22242	0.07596	0.82033	0.22548	0.85003	0.57705	0.08603	0.40901
GO:1903431	positive regulation of cell maturation	0.32338	0.96392	0.36157	0.91799	0.1057	0.46547	0.86727	0.68753	0.8486	0.86786	0.81941	0.8526	0.94221	0.87084	0.47662	0.87113	0.11901	0.17815	0.11717	0.9686	0.46203	0.06777	0.34501	0.20523	0.26106	0.03012	0.54309	0.2254	0.27227	0.6404
GO:1903432	regulation of TORC1 signaling	0.85634	0.82813	NA	0.38701	0.93374	0.89021	0.79166	NA	0.90241	0.75401	0.58759	0.6922	NA	0.41294	0.83621	0.30454	0.22394	NA	0.30961	0.36971	0.31409	0.46681	NA	0.31609	0.52749	0.21295	0.32394	NA	0.27756	0.41838
GO:1903475	mitotic actomyosin contractile ring assembly	0.61439	0.8957	0.93712	0.95526	0.5243	0.80575	0.99719	0.61712	0.83896	0.90677	0.58963	0.8118	0.95976	0.98452	0.92292	0.52478	0.12398	0.15537	0.00187	0.80908	0.41727	0.13026	0.36523	0.12989	0.18431	0.09911	0.07284	0.33455	0.15646	0.10687
GO:1903506	regulation of nucleic acid-templated transcription	0.68761	0.01638	0.2026	0.13432	0.02522	0.84659	0.06266	0.853	0.64687	1	0.61192	0.9375	0.8767	0.79056	0.80031	0.09191	0.01834	0.17951	0.22946	0.96723	0.0192	0.18419	0.55556	0.07516	0.97688	0.18012	0.24572	0.14751	0.04644	0.01628
GO:1903507	negative regulation of nucleic acid-templated transcription	0.91226	0.24083	0.22002	0.47989	0.1071	0.77313	0.25027	0.70746	0.69696	0.05569	0.87038	0.9977	0.88391	0.92155	0.98676	0.13515	0.03144	1	1	0.98413	0.12307	0.33847	0.4376	0.17584	0.98918	1	0.05427	0.01996	1	1
GO:1903508	positive regulation of nucleic acid-templated transcription	0.83561	0.03523	0.92131	0.54901	0.10664	0.96168	0.06536	0.55405	0.75472	0.09822	0.84371	0.5267	0.59611	0.77169	0.94137	0.41573	0.24532	1	1	0.8034	0.01178	0.36151	0.04574	0.01578	0.90145	0.08025	0.15465	0.33664	0.02832	0.01041
GO:1903509	liposaccharide metabolic process	0.93897	0.1994	0.08718	0.58792	0.61313	0.41132	0.76525	0.78617	0.5369	0.49849	0.18847	0.5053	0.23648	0.82405	0.3342	0.36676	0.31958	0.63236	0.79694	0.37098	0.69031	0.5423	0.47505	0.35224	0.34967	0.95243	0.83616	0.5564	0.21416	0.94481
GO:1903510	mucopolysaccharide metabolic process	0.99887	0.9867	0.46257	0.59055	0.99931	0.99566	0.92608	0.99085	0.97922	0.99839	0.88921	0.2222	0.67856	0.53385	0.63583	0.00399	0.10652	0.3715	0.34816	0.01439	0.23929	0.294	0.06218	0.14186	0.00203	0.4467	0.9165	0.63576	0.03053	0.55279
GO:1903522	regulation of blood circulation	0.93426	0.87327	0.75274	0.83177	0.42379	0.89076	0.99248	0.67805	0.99756	0.67072	0.11638	0.8843	0.87262	0.99865	0.17109	0.16602	0.24914	0.4104	0.21401	0.88509	0.01657	0.05771	0.1077	0.03955	1	0.73455	0.29157	0.41044	0.58418	0.99843
GO:1903524	positive regulation of blood circulation	0.47	NA	0.60978	0.80052	0.17728	0.66598	NA	NA	0.99865	NA	0.07299	NA	NA	0.7088	NA	0.76085	NA	0.24029	0.63119	0.99543	0.41991	NA	NA	0.12344	NA	0.97139	NA	NA	0.77274	NA
GO:1903530	regulation of secretion by cell	0.50988	0.78553	0.64176	0.74124	0.27985	0.82652	0.59814	0.30834	0.69919	0.92668	0.92429	0.0708	0.38446	0.98088	0.27019	0.58872	0.2928	0.55551	0.10954	0.92023	0.98101	0.98181	0.3385	0.48813	0.28991	0.68945	0.97346	0.97624	0.55319	0.48359
GO:1903531	negative regulation of secretion by cell	0.41455	0.97848	0.69484	0.99595	0.00856	0.38618	0.18335	0.25392	0.3625	0.28163	0.69425	0.0925	0.38371	0.46413	0.35571	0.84166	0.14004	0.50021	0.10179	0.98659	0.8089	0.64863	0.93145	0.98238	0.92294	0.77974	0.86464	0.71642	0.25046	0.66397
GO:1903532	positive regulation of secretion by cell	0.89936	0.91041	0.82119	0.74103	0.34702	0.88255	0.81942	0.63832	0.87711	0.86331	0.37486	0.0498	0.35665	0.90459	0.32089	0.3338	0.14383	0.09113	0.03917	0.88425	0.00496	0.00045	0.06903	0.09507	0.11074	0.85957	0.84815	0.94374	0.70483	0.15908
GO:1903533	regulation of protein targeting	0.09653	0.71325	0.88046	0.97168	0.25028	0.01477	0.34128	0.08853	0.48197	0.28864	0.99599	0.9983	0.98226	1	0.90574	0.85862	0.04247	0.95146	0.30139	0.9519	0.93211	0.56608	0.50159	0.05985	0.48056	0.05988	0.12859	0.05051	0.2125	0.01824
GO:1903578	regulation of ATP metabolic process	0.11063	0.19652	0.2023	0.32411	0.27467	0.60695	0.19148	0.57806	0.63754	0.71826	0.9366	0.1405	0.81596	0.77229	0.46768	0.85272	0.59555	0.8245	0.74577	0.15799	0.23086	0.85129	0.47648	0.79796	0.19633	0.03214	0.75824	0.2155	0.18692	0.04764
GO:1903580	positive regulation of ATP metabolic process	NA	NA	NA	0.26986	NA	NA	NA	NA	NA	NA	NA	NA	NA	NA	NA	NA	NA	NA	0.27387	NA	NA	NA	NA	NA	NA	NA	NA	NA	NA	NA
GO:1903644	regulation of chaperone-mediated protein folding	0.42756	0.16165	0.16948	0.6778	0.34596	0.90474	0.33248	0.43447	0.64521	0.20256	0.40785	0.3192	0.59142	0.67129	0.65851	0.26026	0.14056	0.60795	0.22101	0.53439	0.13661	0.14252	0.07382	0.14052	0.33496	0.28586	0.86593	0.1289	0.83449	0.21745
GO:1903646	positive regulation of chaperone-mediated protein folding	0.42756	0.16165	0.16948	0.6778	0.34596	0.90474	0.33248	0.43447	0.64521	0.20256	0.40785	0.3192	0.59142	0.67129	0.65851	0.26026	0.14056	0.60795	0.22101	0.53439	0.13661	0.14252	0.07382	0.14052	0.33496	0.28586	0.86593	0.1289	0.83449	0.21745
GO:1903706	regulation of hemopoiesis	0.11257	0.73872	0.68809	0.28267	0.53314	0.80455	0.87318	0.76901	0.29212	0.48325	0.95123	0.6193	0.09432	0.09596	0.41971	0.81278	0.26439	0.43908	0.44772	0.44284	0.197	0.10332	0.46934	0.5716	0.53554	0.17487	0.38187	0.64686	0.42016	0.22309
GO:1903707	negative regulation of hemopoiesis	0.03154	0.43551	0.27881	0.38679	0.61051	0.50717	0.55719	0.46095	0.29066	0.51454	0.9977	0.8923	0.44802	0.68896	0.77903	0.93362	0.71428	0.90701	0.88259	0.57828	0.41275	0.39231	0.26957	0.60793	0.63057	0.04719	0.4932	0.17812	0.20796	0.01066
GO:1903729	regulation of plasma membrane organization	0.2724	0.04096	0.51043	0.60267	0.14718	0.8607	0.58242	0.42199	0.52834	0.54182	0.87122	0.0888	0.15136	0.55473	0.0082	0.10889	0.71577	0.07402	0.11309	0.44221	0.15282	0.15892	0.1044	0.28652	0.22659	0.7204	0.93455	0.88469	0.12638	0.78599
GO:1903825	organic acid transmembrane transport	0.95995	0.56241	0.52946	0.4354	0.3116	0.94922	0.31296	0.17728	0.07953	0.68336	0.7399	0.0396	0.99939	0.39722	0.01636	0.42409	0.22368	0.27684	0.31934	0.58205	1	0.43075	0.36066	0.24571	0.31026	0.583	0.53209	0.03081	0.17349	0.94228
GO:1903827	regulation of cellular protein localization	0.67306	0.66725	0.84457	0.84519	0.38728	0.35734	0.68251	0.42152	0.96048	0.53545	0.97921	0.3513	0.92951	1	0.14619	0.84439	0.01759	0.54197	0.11643	0.76308	0.42147	0.93314	0.27312	0.47155	0.64008	0.11787	0.60787	0.48565	0.20567	0.35519
GO:1903828	negative regulation of cellular protein localization	0.84652	0.88336	0.9269	0.85491	0.57782	0.69989	0.84695	0.79869	0.90495	0.53833	0.85163	0.4129	0.9025	0.98714	0.91622	0.11026	0.10241	0.03352	0.00841	0.82081	0.38989	0.148	0.31285	0.47011	0.56035	0.2198	0.50116	0.08103	0.06939	0.14873
GO:1903829	positive regulation of cellular protein localization	0.51168	0.28633	0.84598	0.58493	0.62299	0.32502	0.76785	0.6493	0.98019	0.76707	0.99445	0.5174	0.8881	1	0.069	0.66663	0.17078	0.71322	0.08925	0.20732	0.36402	0.00632	0.12594	0.12831	0.36028	0.15009	0.86431	0.60657	0.06545	0.43341
GO:1903844	regulation of cellular response to transforming growth factor beta stimulus	0.76335	0.42854	0.80852	0.76704	0.94551	0.29512	0.09245	0.11823	0.12246	0.36323	0.84238	0.4466	0.98398	0.87485	0.88183	0.22824	0.3527	0.3033	0.02283	0.23488	0.87877	0.94756	0.54416	0.96515	0.86027	0.29931	0.29779	0.15551	0.03535	0.31004
GO:1903845	negative regulation of cellular response to transforming growth factor beta stimulus	0.46566	0.37982	0.88037	0.56552	0.3626	0.43318	0.10396	0.27807	0.23399	0.24044	0.91077	0.2491	0.84568	0.99832	0.82594	0.27817	0.28863	0.26628	0.01093	0.72635	0.58367	0.65289	0.53078	0.50194	0.96538	0.43771	0.42855	0.61527	0.05987	0.42032
GO:1903900	regulation of viral life cycle	0.70563	0.71304	0.93688	0.21682	0.78256	0.77498	0.58137	0.95304	0.85057	0.35078	0.15406	0.6531	0.45048	0.35821	0.86546	0.38831	0.07288	0.20742	0.07559	0.01173	0.13029	0.39295	0.20916	0.07588	0.42185	0.62086	0.48352	0.74658	0.05945	0.50847
GO:1903901	negative regulation of viral life cycle	0.45743	0.67985	0.74557	0.84033	0.8698	0.85014	0.93105	0.6257	0.96174	0.19652	0.30364	0.6884	0.16063	0.7373	0.81594	0.09789	0.20606	0.01088	0.12866	0.17638	0.19467	0.43605	0.28979	0.17874	0.78313	0.5741	0.68279	0.26757	0.17803	0.16755
GO:1903902	positive regulation of viral life cycle	0.451	0.7782	0.95145	0.09786	0.82102	0.81049	0.49321	0.90121	0.8218	0.54787	0.07198	0.6208	0.71782	0.26256	0.83754	0.44254	0.13656	0.04239	0.14185	0.01104	0.19586	0.31786	0.20906	0.23255	0.32079	0.80626	0.37512	0.85859	0.09137	0.79505
GO:1903963	arachidonate transport	0.10503	NA	NA	NA	NA	NA	NA	NA	NA	NA	0.21888	NA	NA	NA	NA	0.92443	NA	NA	NA	NA	NA	NA	NA	NA	NA	0.75545	NA	NA	NA	NA
GO:1904029	regulation of cyclin-dependent protein kinase activity	0.13176	0.24754	0.38226	0.9736	0.02347	0.1686	0.60135	0.36928	0.62231	0.19048	0.27738	0.314	0.69646	0.46396	0.34694	0.83138	0.80954	0.25429	0.03862	0.99999	0.879	0.68393	0.94723	0.54588	0.96309	0.73785	0.87268	0.34175	0.49735	0.46895
GO:1904059	regulation of locomotor rhythm	0.55315	0.2113	0.73442	0.82888	0.25235	0.98242	0.3661	0.63654	0.87798	0.65977	0.48839	0.5869	0.46456	0.96078	0.79698	0.75343	0.77066	0.74697	0.54074	0.47532	0.03703	0.08548	0.07312	0.04382	0.37282	0.0081	0.46947	0.23406	0.17391	0.54332
GO:1904062	regulation of cation transmembrane transport	0.03983	0.01052	0.44353	0.41768	0.47733	0.08978	0.32465	0.47866	0.28868	0.62232	0.95215	0.7513	0.62057	1	0.61057	0.97273	0.99596	0.98274	0.98938	0.7203	0.58796	0.03322	0.94666	0.3105	0.11151	0.02947	0.12352	0.4464	0.08445	0.67944
GO:1904064	positive regulation of cation transmembrane transport	0.03983	0.02154	0.44353	0.41768	0.56885	0.08978	0.29653	0.47866	0.28868	0.60313	0.95215	0.6543	0.62057	1	0.47464	0.97273	0.99611	0.98274	0.98938	0.58079	0.58796	0.02281	0.94666	0.3105	0.08184	0.02947	0.21327	0.4464	0.08445	0.77747
GO:1904375	regulation of protein localization to cell periphery	0.17282	0.04096	0.54586	0.65772	0.16949	0.69208	0.58242	0.45729	0.33865	0.36863	0.77211	0.0888	0.08262	0.50829	0.01354	0.12186	0.71577	0.0858	0.13296	0.46239	0.17317	0.15892	0.14682	0.32929	0.26199	0.87453	0.93455	0.88924	0.15273	0.8181
GO:1904377	positive regulation of protein localization to cell periphery	0.12727	0.03785	0.36874	0.77036	0.25598	0.78371	0.6201	0.53471	0.41309	0.43739	0.82712	0.0893	0.07233	0.72441	0.0193	0.1525	0.84128	0.11458	0.18298	0.52795	0.15062	0.09429	0.0818	0.39984	0.20877	0.77288	0.96937	0.89841	0.22091	0.71585
GO:1904396	regulation of neuromuscular junction development	0.49683	0.50196	0.65866	0.91072	0.16983	0.99753	0.91071	0.69353	0.91401	0.81593	0.96707	0.9206	0.97406	0.81633	0.95812	0.64082	0.02671	0.03613	0.03465	0.82272	0.05547	0.33371	0.2249	0.0531	0.06448	0.06768	0.33623	0.02512	0.60303	0.35427
GO:1904397	negative regulation of neuromuscular junction development	0.67039	0.36067	0.71056	0.8799	0.53542	0.99615	0.58235	0.88038	0.82436	0.71265	0.91536	0.4295	0.80959	0.04096	1	0.43258	0.17573	0.022	1	0.28712	0.09651	0.43684	1	0.17394	0.44222	0.21637	0.5845	0.26665	0.01804	0.7674
GO:1904398	positive regulation of neuromuscular junction development	0.13238	0.53912	0.93434	0.66935	0.62086	0.97095	0.65766	0.67318	0.90973	0.73173	0.84053	0.9992	0.86422	0.99507	0.66443	0.51018	0.06451	0.28179	0.15594	0.20336	0.2381	0.20733	0.08897	0.0658	0.15595	0.23412	0.05635	0.03475	0.02006	0.68147
GO:1904427	positive regulation of calcium ion transmembrane transport	0.22635	0.06471	0.15338	0.21615	0.062	0.97096	0.88703	0.84875	0.59568	0.96945	0.14652	0.9078	0.88806	0.92768	0.62732	0.89648	0.80038	0.98219	0.78552	0.76124	0.13322	0.47751	0.6379	0.31172	1	0.82664	0.39477	0.01947	0.34322	0.57709
GO:1904580	regulation of intracellular mRNA localization	0.01465	0.48039	0.34566	0.57759	0.02702	0.8212	0.46416	0.49587	0.21612	0.39275	0.7309	0.1402	0.49557	0.06155	0.34372	0.18731	0.84503	0.07912	0.19263	0.8573	0.11638	0.49748	0.47004	0.23269	0.89512	0.30464	0.93535	0.75865	0.1915	0.50268
GO:1904582	positive regulation of intracellular mRNA localization	0.32009	0.90713	0.30963	0.94796	0.44069	0.82744	0.9149	0.81046	0.90255	0.93166	0.90531	0.97	0.95253	0.57576	0.50229	0.73472	0.52248	0.17859	0.13035	0.82109	0.14768	0.09648	0.52875	0.14493	0.04387	0.02185	0.34127	0.46426	0.51323	0.80046
GO:1904589	regulation of protein import	0.09653	0.71325	0.88046	0.97168	0.25028	0.01477	0.34128	0.08853	0.48197	0.28864	0.99599	0.9983	0.98226	1	0.90574	0.85862	0.04247	0.95146	0.30139	0.9519	0.93211	0.56608	0.50159	0.05985	0.48056	0.05988	0.12859	0.05051	0.2125	0.01824
GO:1904590	negative regulation of protein import	0.87535	0.90643	0.94165	0.80052	0.77538	0.66897	0.94386	0.69311	0.94232	0.63879	0.87959	0.6851	0.95112	0.86076	0.93735	0.23043	0.06155	0.13306	0.12658	0.65807	0.45583	0.38631	0.17217	0.11344	0.5786	0.37947	0.41843	0.09457	0.26839	0.01321
GO:1904591	positive regulation of protein import	0.09106	0.48939	0.95817	0.98691	0.40039	0.01333	0.42078	0.49688	0.65045	0.33435	0.99685	0.9987	0.988	1	0.97729	0.94042	0.33777	0.96534	0.46457	0.60107	0.82439	0.29821	0.28042	0.05286	0.39402	0.04708	0.18932	0.14316	0.13645	0.03026
GO:1904746	negative regulation of apoptotic process involved in development	0.78223	0.92211	0.94412	0.90749	0.85046	0.47737	0.7616	0.91905	0.9526	0.76878	0.55308	0.3513	0.65705	0.95066	0.94972	0.16171	0.2553	0.08371	0.01272	0.28622	0.19222	0.50141	0.31578	0.01101	0.33267	0.5336	0.86166	0.06905	0.4027	0.18291
GO:1904747	positive regulation of apoptotic process involved in development	0.52562	0.63493	NA	NA	0.14318	0.82526	0.1887	NA	NA	0.69254	0.79503	0.8464	NA	NA	0.69226	0.73618	0.70662	NA	NA	0.7511	0.77333	0.81332	NA	NA	0.54874	0.10872	0.454	NA	NA	0.10782
GO:1904748	regulation of apoptotic process involved in development	0.8285	0.88717	0.89115	0.90764	0.65268	0.61423	0.80069	0.96751	0.99699	0.902	0.53652	0.2393	0.73422	0.5623	0.92773	0.16148	0.1682	0.08479	1	0.4356	0.09485	0.50529	0.08556	0.0143	0.26205	0.4219	0.99166	0.12891	0.74979	0.20842
GO:1904799	regulation of neuron remodeling	0.36755	0.87839	0.89775	0.88136	0.37802	0.46547	0.95632	0.97878	0.98063	0.53866	0.78718	0.9408	0.87646	0.98066	0.73124	0.71842	0.14751	0.28395	0.25444	0.97793	0.51365	0.05383	0.06248	0.03724	0.63736	0.24809	0.57917	0.20151	0.08897	0.60068
GO:1904801	positive regulation of neuron remodeling	0.38325	NA	NA	NA	0.08952	0.36198	NA	NA	NA	0.23296	0.70612	NA	NA	NA	0.42521	0.84774	NA	NA	NA	0.98419	0.76737	NA	NA	NA	0.91618	0.46647	NA	NA	NA	0.62307
GO:1904886	beta-catenin destruction complex disassembly	0.96713	0.50808	0.1391	0.67854	0.8287	0.9692	0.55684	0.43711	0.87145	0.99867	0.40024	0.1289	0.0147	0.27868	0.31639	0.16473	0.01718	0.37787	0.13343	0.20812	0.0273	0.36752	0.49704	0.45191	0.23221	0.36433	0.85183	0.82828	0.82166	0.18434
GO:1904892	regulation of STAT cascade	0.63087	0.21027	0.27156	0.69946	0.21	0.24331	0.09671	0.03621	0.19268	0.60896	0.61141	0.1475	0.9921	0.80478	0.7106	0.12011	0.20815	0.19053	0.08569	0.30285	0.84106	0.98448	0.2679	0.93128	0.8227	0.19276	0.90962	0.31151	0.02012	0.10093
GO:1904893	negative regulation of STAT cascade	0.32582	0.03862	0.25556	0.52925	0.10135	0.56896	0.04564	0.40898	0.34944	0.22782	0.83299	0.1671	0.5134	0.95495	0.67097	0.25581	0.3751	0.09124	1	0.77867	0.11343	0.5375	0.09511	0.3868	0.90488	0.0367	0.70197	0.27603	0.0908	0.78011
GO:1904894	positive regulation of STAT cascade	0.93613	0.9118	0.63795	0.4104	0.82967	0.03069	0.04382	0.14824	0.03601	0.65037	0.07141	0.1919	0.7948	0.19527	0.50211	0.27812	0.08652	0.42396	0.27345	0.34019	0.81602	0.9797	0.58949	0.95927	0.18942	0.32467	0.63024	0.06475	0.12209	0.06359
GO:1904950	negative regulation of establishment of protein localization	0.85126	0.89868	0.93917	0.8737	0.73672	0.57097	0.93759	0.71369	0.93467	0.54578	0.85624	0.7138	0.94344	0.93202	0.92523	0.17952	0.01923	0.07984	0.05264	0.75088	0.3377	0.22888	0.14499	0.15987	0.68316	0.4219	0.30855	0.13878	0.20363	0.49674
GO:1904951	positive regulation of establishment of protein localization	0.35617	0.35625	0.81411	0.54546	0.44149	0.40291	0.86651	0.77168	0.98406	0.82605	0.97333	0.8116	0.88773	1	0.40371	0.80303	0.12198	0.88354	0.06871	0.41769	0.16009	1	0.05137	0.04053	0.05726	0.24712	0.67096	0.69511	0.36721	0.27174
GO:1905037	autophagosome organization	0.73955	0.83883	0.96064	0.5052	0.8526	0.71533	0.85376	0.84619	0.94564	0.91664	0.07252	0.3978	0.60938	0.38784	0.9857	0.23571	0.05168	0.00888	0.09169	0.05333	0.13831	0.37967	0.09689	0.01003	0.2457	0.64667	0.33352	0.35641	0.19711	0.44331
GO:1905039	carboxylic acid transmembrane transport	0.95995	0.56241	0.52946	0.4354	0.3116	0.94922	0.31296	0.17728	0.07953	0.68336	0.7399	0.0396	0.99939	0.39722	0.01636	0.42409	0.22368	0.27684	0.31934	0.58205	0.0091	0.43075	0.36066	0.24571	0.31026	0.583	0.53209	0.03081	0.17349	0.94228
GO:1905114	cell surface receptor signaling pathway involved in cell-cell signaling	0.99891	0.98274	0.97352	0.99236	0.73875	0.7943	0.99613	0.91796	0.87786	0.70308	0.85204	0.7252	0.91968	0.96601	0.76497	0.07846	0.15917	0.99275	0.99798	0.27366	0.54621	0.1641	0.53031	0.13658	0.39384	0.03892	0.30437	0.09305	0.03729	0.05898
GO:1905130	carcinine import across plasma membrane	0.02261	0.52022	0.18224	0.06216	0.95399	0.44087	0.26782	0.80785	0.82641	0.82378	0.17209	0.8971	0.78285	0.19793	0.11705	0.52404	0.59383	0.89205	0.58045	0.22713	0.72035	0.56429	0.42582	0.15903	0.26851	0.83826	0.42353	0.63308	0.50256	0.54166
GO:1905153	regulation of membrane invagination	0.90064	0.99989	0.16633	0.70024	0.08491	0.6565	0.91514	0.6831	0.24565	0.99995	0.57527	0.4114	0.23515	0.43274	0.1156	0.04617	0.03301	0.63355	0.15816	0.39309	0.15109	0.50821	0.40363	0.78048	0.04156	0.25647	0.56872	0.98931	0.05479	0.78468
GO:1905207	regulation of cardiocyte differentiation	1	0.91165	0.83417	0.25262	0.80418	0.31537	0.14945	0.02889	0.11009	0.1681	0.97492	0.9911	0.87071	0.77842	0.81709	0.88819	0.3645	0.31751	0.5774	0.39169	0.9256	0.97155	0.94167	0.42812	0.95687	0.10357	0.32159	0.40382	0.19074	0.49628
GO:1905208	negative regulation of cardiocyte differentiation	0.12499	0.71282	0.75771	0.69097	0.49703	0.2732	0.29485	0.0361	0.51518	0.2007	0.52693	0.9978	0.36987	0.92736	0.66898	0.91149	0.26431	0.24484	0.5157	0.60128	0.85457	0.98294	0.99991	0.43505	0.98646	0.48297	0.10062	0.44071	0.31445	0.482
GO:1905268	negative regulation of chromatin organization	0.24213	0.02558	0.4542	0.80686	0.12653	0.62861	0.1136	0.3551	0.70021	0.16918	0.86707	0.1011	0.22655	0.45366	0.79864	0.5086	0.82911	0.01878	0.23698	0.87944	0.2072	0.71399	0.60167	0.71055	0.98761	0.09853	0.78932	0.3291	0.47348	0.19044
GO:1905269	positive regulation of chromatin organization	0.83524	0.50485	0.93202	0.75034	0.7242	0.83875	0.52065	0.79442	0.6032	0.05504	0.71177	0.7382	0.56812	0.37016	0.98073	0.40916	0.00435	0.00083	0.01911	0.78563	0.08855	0.29424	0.43286	0.07785	0.87147	0.50916	0.23456	0.04835	0.47321	0.00889
GO:1905330	regulation of morphogenesis of an epithelium	0.26665	0.40773	0.36506	0.74214	0.70723	0.48004	0.09307	0.2298	0.21945	0.58723	0.99443	0.8014	0.3554	0.98936	0.2677	0.65893	0.55683	0.84041	0.02158	0.69076	0.14265	0.59938	0.57387	0.55883	0.53129	0.14938	0.0751	0.56313	0.11435	0.74351
GO:1905475	regulation of protein localization to membrane	0.17282	0.04096	0.54586	0.65772	0.16949	0.69208	0.58242	0.45729	0.33865	0.36863	0.77211	0.0888	0.08262	0.50829	0.01354	0.12186	0.71577	0.0858	0.13296	0.46239	0.17317	0.15892	0.14682	0.32929	0.26199	0.87453	0.93455	0.88924	0.15273	0.8181
GO:1905477	positive regulation of protein localization to membrane	0.12727	0.03785	0.36874	0.77036	0.25598	0.78371	0.6201	0.53471	0.41309	0.43739	0.82712	0.0893	0.07233	0.72441	0.0193	0.1525	0.84128	0.11458	0.18298	0.52795	0.15062	0.09429	0.0818	0.39984	0.20877	0.77288	0.96937	0.89841	0.22091	0.71585
GO:1905515	non-motile cilium assembly	0.17369	0.04905	0.35755	0.81775	NA	0.84168	0.26804	0.46791	0.32958	NA	0.30228	0.3469	0.89257	0.76006	NA	0.41575	0.88477	0.61483	0.21433	NA	0.22847	0.99417	0.94337	0.9947	NA	0.30298	0.23426	0.00675	0.04119	NA
GO:1905634	regulation of protein localization to chromatin	NA	0.45798	0.66702	0.89121	0.25597	NA	0.56871	0.42892	0.44515	0.5437	NA	0.1522	0.12852	0.85431	0.72121	NA	0.65525	0.13735	0.02373	0.99012	NA	0.23451	0.46578	0.44539	0.73211	NA	0.78659	0.15826	0.26814	0.14984
GO:1905809	negative regulation of synapse organization	0.67039	0.36067	0.71056	0.8799	0.53542	0.99615	0.58235	0.88038	0.82436	0.71265	0.91536	0.4295	0.80959	0.04096	1	0.43258	0.17573	0.022	1	0.28712	0.09651	0.43684	1	0.17394	0.44222	0.21637	0.5845	0.26665	0.01804	0.7674
GO:1905818	regulation of chromosome separation	0.05438	0.41016	0.22181	0.38479	0.08133	0.45838	0.51506	0.32171	0.76566	0.08648	0.26901	0.8219	0.20908	0.28887	0.68081	0.96621	0.85811	0.86413	0.95203	0.97469	0.7097	0.53223	0.29471	0.45706	0.90432	0.1995	0.34699	0.81175	0.20895	0.1136
GO:1905819	negative regulation of chromosome separation	0.18651	0.22398	0.43208	0.12949	0.08119	0.7308	0.83665	0.82646	0.88807	0.45871	0.74209	0.9371	0.42561	0.48414	0.96946	0.72174	0.91698	0.76208	0.7031	0.85048	0.64809	0.60107	0.08867	0.63089	0.5192	0.4599	0.03697	0.27049	0.26013	0.06554
GO:1905820	positive regulation of chromosome separation	0.03672	0.50142	0.07781	0.08893	0.107	0.11283	0.12543	0.35438	0.6337	0.10201	0.11256	0.5204	0.04651	0.48907	0.23533	0.99903	0.63013	0.54136	0.5951	0.99999	0.95701	0.55327	0.89339	0.38771	0.97211	0.22455	0.53376	0.84556	0.78934	0.60833
GO:1905879	regulation of oogenesis	0.13728	0.789	0.50958	0.6975	0.08448	0.85735	0.73171	0.95139	0.86619	0.61655	0.82977	0.1456	0.62333	0.12648	0.36829	0.20391	0.40158	0.01535	0.15537	0.5283	0.11668	0.28128	0.15829	0.01126	0.45453	0.224	0.93358	0.35018	0.29204	0.3812
GO:1905880	negative regulation of oogenesis	0.78223	0.92211	0.94412	0.90749	0.85046	0.47737	0.7616	0.91905	0.9526	0.76878	0.55308	0.3513	0.65705	0.95066	0.94972	0.16171	0.2553	0.08371	0.01272	0.28622	0.19222	0.50141	0.31578	0.01101	0.33267	0.5336	0.86166	0.06905	0.4027	0.18291
GO:1905881	positive regulation of oogenesis	0.51299	0.74304	0.48651	0.91799	0.30427	0.83982	0.62791	0.89361	0.93029	0.83162	0.82514	0.9351	0.94415	0.46318	0.5497	0.61488	0.49888	0.0281	0.16333	0.90023	0.45027	0.24552	0.21531	0.12902	0.13527	0.02218	0.23838	0.38006	0.98257	0.49663
GO:1905952	regulation of lipid localization	0.9782	0.99009	0.99915	0.9882	0.99646	0.82565	0.98226	0.81009	0.9077	0.95937	0.50553	0.115	0.72972	0.15202	0.50852	0.07111	0.0221	0.03598	0.00407	0.15966	0.22411	0.03258	0.30978	0.11166	0.4466	0.97693	0.64784	0.11154	0.91774	0.68313
GO:1905953	negative regulation of lipid localization	0.71474	0.78654	0.3019	0.97223	NA	0.77252	0.99538	0.99742	0.5501	NA	0.25593	0.2866	0.58527	0.78366	NA	0.32483	0.04597	0.73107	0.06303	NA	0.34607	0.08364	0.42384	0.346	NA	0.47926	0.96459	0.70825	0.61114	NA
GO:1905954	positive regulation of lipid localization	0.84036	0.7666	0.206	0.77401	0.78793	0.65778	0.51777	0.3216	0.05926	0.8829	0.13072	0.1731	0.92823	0.46052	0.10789	0.13223	0.17916	0.30923	0.06496	0.24939	0.63915	0.44711	0.57326	0.34503	0.06377	0.7043	0.59041	0.14607	0.17464	0.95885
GO:1990001	inhibition of cysteine-type endopeptidase activity involved in apoptotic process	NA	NA	0.00955	NA	0.07797	NA	NA	0.28766	NA	0.01458	NA	NA	0.79898	NA	0.99344	NA	NA	0.98928	NA	0.99999	NA	NA	0.81712	NA	0.8588	NA	NA	0.52173	NA	0.12635
GO:1990138	neuron projection extension	0.66774	0.45622	0.85021	0.98262	0.40727	0.9897	0.91564	0.59545	0.78444	0.91459	0.94377	0.9991	0.94812	0.99584	0.93192	0.22555	0.17247	0.36243	0.09139	0.48493	0.00162	0.44224	0.08712	0.01474	0.17535	0.21645	0.04965	0.01626	0.04614	0.3095
GO:1990182	exosomal secretion	0.13115	0.62838	0.26997	0.61213	0.24817	0.8752	0.8485	0.91739	0.88008	0.84282	0.53104	0.0869	0.04808	0.00293	0.20326	0.72844	0.72722	0.33636	0.39433	0.88436	0.19245	0.02641	0.32909	0.0204	0.49486	0.57316	0.84019	0.97596	0.96956	0.63706
GO:1990255	subsynaptic reticulum organization	0.18931	0.48812	0.39546	0.76548	0.34579	0.55685	0.46432	0.56366	0.34609	0.46451	0.70587	0.7331	0.78568	0.6326	0.58406	0.97168	0.80247	0.88194	0.11225	0.77536	0.81077	0.53814	0.76651	0.4669	0.95918	0.45612	0.47658	0.26727	0.20683	0.27631
GO:1990542	mitochondrial transmembrane transport	0.42568	0.10425	0.07888	0.04338	0.10146	0.13986	0.62861	0.36462	0.18979	0.15536	0.08655	0.2901	0.34825	0.10804	0.27271	0.75923	0.85321	0.81266	0.98207	0.38521	0.68686	0.20821	0.12875	0.73377	0.924	0.96237	0.8696	0.57968	0.9789	0.93833
GO:1990709	presynaptic active zone organization	0.40946	0.10599	0.25426	0.87328	0.48218	0.94177	0.96256	0.69347	0.96455	0.9196	0.22964	0.4596	0.19083	0.02431	0.85902	0.64497	0.90162	0.59928	0.15986	0.26767	0.15147	0.25151	0.01472	0.06588	0.18502	0.10964	0.83541	0.59617	0.43104	0.57814
GO:1990748	cellular detoxification	0.39181	0.23065	0.10785	NA	0.71807	NA	0.08259	0.33122	NA	0.44097	0.60955	0.1306	0.07459	NA	0.03291	0.98715	0.99029	0.99809	NA	0.23144	NA	0.78878	0.91927	NA	0.89399	0.41525	0.99736	0.99876	NA	0.99124
GO:1990778	protein localization to cell periphery	0.51136	0.70945	0.89979	0.70524	0.04073	0.59552	0.93227	0.16322	0.54564	0.60665	0.68849	0.1279	0.85258	0.93955	0.10059	0.04327	0.08282	0.23561	0.01141	0.56328	0.02735	0.05617	0.02882	0.1743	0.13435	0.50706	0.85463	0.836	0.03868	0.69734
GO:2000001	regulation of DNA damage checkpoint	NA	NA	NA	NA	0.15548	NA	NA	NA	NA	0.02064	NA	NA	NA	NA	NA	NA	NA	NA	NA	0.94962	NA	NA	NA	NA	0.93943	NA	NA	NA	NA	NA
GO:2000002	negative regulation of DNA damage checkpoint	NA	NA	NA	NA	0.15548	NA	NA	NA	NA	0.02064	NA	NA	NA	NA	NA	NA	NA	NA	NA	0.94962	NA	NA	NA	NA	0.93943	NA	NA	NA	NA	NA
GO:2000021	regulation of ion homeostasis	0.11367	0.23065	0.14105	0.56427	0.11147	0.91521	0.892	0.9859	0.5228	0.97648	0.17958	0.6758	0.81225	0.56974	0.28771	0.58874	0.90462	0.95773	0.58074	0.96973	0.06625	0.18751	0.37141	0.44254	0.00815	0.88594	0.81583	0.22176	0.5173	0.98377
GO:2000026	regulation of multicellular organismal development	0.49693	0.18621	0.88512	0.88968	0.35266	1	0.88295	0.91738	0.99461	0.73977	0.94631	0.9817	0.59105	0.99721	0.98357	0.73278	0.57759	0.44704	0.22345	0.98229	0.04824	0.68279	0.2859	0.23943	0.23155	0.06322	0.03236	0.16929	0.5634	0.43378
GO:2000027	regulation of organ morphogenesis	0.46356	0.56818	0.65632	0.92743	0.53199	0.93803	0.5246	0.45794	0.93252	0.84749	0.99327	0.9864	0.92218	0.98083	0.99427	0.32661	0.03905	0.8494	0.02278	0.98136	0.26026	0.74737	0.90777	0.0296	0.37782	0.00576	0.14796	0.51366	0.19583	0.42732
GO:2000035	regulation of stem cell division	NA	NA	0.07197	NA	0.52162	NA	NA	0.30282	NA	0.14837	NA	NA	0.33688	NA	0.51662	NA	NA	0.94685	NA	0.85916	NA	NA	0.34742	NA	0.90978	NA	NA	0.71892	NA	0.68334
GO:2000043	regulation of cardiac cell fate specification	1	0.91165	0.83417	0.25262	0.80418	0.31537	0.14945	0.02889	0.11009	0.1681	0.97492	0.9911	0.87071	0.77842	0.81709	0.88819	0.3645	0.31751	0.5774	0.39169	0.9256	0.97155	0.94167	0.42812	0.95687	0.10357	0.32159	0.40382	0.19074	0.49628
GO:2000044	negative regulation of cardiac cell fate specification	0.12499	0.71282	0.75771	0.69097	0.49703	0.2732	0.29485	0.0361	0.51518	0.2007	0.52693	0.9978	0.36987	0.92736	0.66898	0.91149	0.26431	0.24484	0.5157	0.60128	0.85457	0.98294	0.99991	0.43505	0.98646	0.48297	0.10062	0.44071	0.31445	0.482
GO:2000045	regulation of G1/S transition of mitotic cell cycle	0.84931	0.5109	0.92383	0.97021	0.4506	0.87278	0.21345	0.33036	0.55149	0.36844	0.99805	0.9798	0.99032	0.73279	0.77476	0.1121	0.21346	0.10976	0.18661	0.11916	0.31881	0.8619	0.42594	0.75543	0.91617	0.00278	0.03815	0.20449	0.06886	0.16734
GO:2000047	regulation of cell-cell adhesion mediated by cadherin	0.11688	0.98952	0.71548	0.60466	0.22891	0.28633	0.36327	0.24845	0.30763	0.35877	0.99897	0.5875	0.77847	0.66126	0.76987	0.84104	0.27549	0.59921	0.29227	0.69437	0.95975	0.9109	0.63527	0.58324	0.97414	0.08528	0.43735	0.74756	0.08527	0.42771
GO:2000048	negative regulation of cell-cell adhesion mediated by cadherin	0.03086	NA	0.38424	NA	0.37444	0.33617	NA	0.31684	NA	0.64018	0.99943	NA	0.97727	NA	0.72887	0.705	NA	0.70874	NA	0.13591	0.68399	NA	0.4205	NA	0.63881	0.03006	NA	0.38877	NA	0.28281
GO:2000050	regulation of non-canonical Wnt signaling pathway	0.52569	0.99706	0.26505	0.91732	0.23483	0.77688	0.99358	0.41372	0.65569	0.15135	NA	0.9255	NA	0.96999	NA	0.62795	0.08436	0.80219	0.15506	0.85186	0.39948	0.03225	0.80212	0.65977	0.84524	NA	0.33926	NA	0.37008	NA
GO:2000095	"regulation of Wnt signaling pathway, planar cell polarity pathway"	0.52569	NA	NA	NA	NA	0.77688	NA	NA	NA	NA	NA	NA	NA	NA	NA	0.62795	NA	NA	NA	NA	0.39948	NA	NA	NA	NA	NA	NA	NA	NA	NA
GO:2000104	negative regulation of DNA-dependent DNA replication	0.16473	0.03322	0.07028	0.14364	0.96577	0.0926	0.23984	0.1469	0.33258	0.8429	0.09991	0.3029	0.79594	0.33965	0.01384	0.65297	0.74729	0.7212	0.75521	0.30627	0.98762	0.82056	0.80505	0.81145	0.7408	0.92521	0.75219	0.50919	0.50049	0.98248
GO:2000112	regulation of cellular macromolecule biosynthetic process	0.84015	0.10918	0.49177	0.1761	0.07328	0.92867	0.16838	0.96036	0.81265	0.24783	0.31587	0.8991	0.55405	0.6628	0.79928	0.15533	0.00819	0.01314	0.31633	0.97139	0.04325	0.27871	0.1297	0.15373	0.98942	0.18461	0.25949	0.01074	0.04799	0.05141
GO:2000113	negative regulation of cellular macromolecule biosynthetic process	0.94998	0.31503	0.42406	0.44607	0.23381	0.88422	0.59371	0.83695	0.87244	0.01996	0.70035	0.9898	0.59478	0.81027	0.95672	0.05278	0.01377	0.72153	0.13591	0.90766	0.19249	0.23844	0.10623	0.24432	0.98589	0.19982	0.02037	0.03132	0.06844	0.06681
GO:2000114	regulation of establishment of cell polarity	0.91521	0.93804	0.9591	0.92234	0.88079	0.56692	0.91102	0.99246	0.96036	0.94216	0.68324	0.4544	0.68597	0.95874	0.96824	0.03333	0.08324	0.00148	0.02083	0.11573	0.12886	0.17514	0.1381	0.01842	0.10452	0.64491	0.74195	0.0728	0.511	0.09082
GO:2000116	regulation of cysteine-type endopeptidase activity	0.03836	0.14437	0.1351	0.60086	0.12729	0.09997	0.06815	0.26643	0.2942	0.11596	0.4324	0.3494	0.1349	0.84301	0.99082	0.90957	0.90506	0.88119	0.54157	0.9999	0.99849	0.99435	0.92126	0.8833	0.81861	0.42687	0.8485	0.71836	0.48051	0.3605
GO:2000117	negative regulation of cysteine-type endopeptidase activity	0.19596	0.49175	0.30548	0.88366	0.0308	0.10353	0.13476	0.4504	0.53963	0.04052	0.74565	0.1963	0.66737	0.7156	0.99213	0.92681	0.96934	0.98502	0.36206	0.99999	0.95437	0.95736	0.96306	0.83115	0.9073	0.48383	0.86336	0.78739	0.77914	0.24451
GO:2000134	negative regulation of G1/S transition of mitotic cell cycle	0.75782	0.6004	0.74627	0.9099	0.34645	0.75808	0.36253	0.51085	0.27168	0.16537	0.99553	0.9659	0.93211	0.92951	0.73648	0.01192	0.07828	0.15797	0.07252	0.57095	0.49622	0.46752	0.34945	0.83551	0.92697	0.01123	0.03983	0.26237	0.23903	0.00632
GO:2000142	"regulation of DNA-templated transcription, initiation"	0.91965	0.81917	0.68929	0.74863	0.96854	0.94723	0.9029	0.99837	0.97146	0.7192	0.7	0.2847	0.48854	0.83207	0.95235	0.17735	0.06185	0.19455	1	0.13889	0.45761	0.2581	0.13333	1	0.61118	0.5931	0.64621	0.75937	0.04318	1
GO:2000145	regulation of cell motility	0.10917	0.5167	0.77517	0.74643	0.33895	0.78879	0.97252	0.91962	0.89171	0.76263	0.73273	0.0706	0.0438	1	0.06257	0.29426	0.55477	0.30393	0.10571	0.64653	0.12275	1	0.11458	0.05523	0.4401	0.15084	0.43466	0.97297	0.79307	0.66177
GO:2000146	negative regulation of cell motility	0.34241	0.59781	0.36778	0.53748	0.59212	0.50968	0.31545	0.47609	0.13676	0.5385	0.89089	0.4748	0.99583	0.53256	0.45126	0.8622	0.30883	0.91893	0.63112	0.32252	0.78896	0.72038	0.65874	0.79538	0.65789	0.07137	0.85632	0.26832	0.49594	0.57393
GO:2000147	positive regulation of cell motility	0.39612	NA	NA	NA	0.46852	0.95594	NA	NA	NA	0.18118	0.99295	NA	NA	NA	0.7344	0.14102	NA	NA	NA	0.90474	0.32047	NA	NA	NA	0.81705	0.07616	NA	NA	NA	0.61238
GO:2000171	negative regulation of dendrite development	0.82664	0.86287	0.37621	0.98272	0.25411	0.55753	0.99289	0.65452	0.9462	0.47049	0.22921	0.9137	0.68702	0.29372	0.44578	0.02387	0.26065	0.84997	0.09094	0.6304	0.0937	0.01655	0.34188	0.39522	0.44061	0.54718	0.37389	0.90372	0.01464	0.89556
GO:2000177	regulation of neural precursor cell proliferation	0.54813	0.02415	0.64057	0.25885	0.05555	0.38337	0.55443	0.55492	0.10581	0.42532	0.94597	0.6117	0.51067	0.60021	0.47133	0.32526	0.72628	0.72462	0.55987	0.84789	0.20908	0.32859	0.27202	0.70587	0.86379	0.04209	0.02025	0.30054	0.14432	0.57793
GO:2000178	negative regulation of neural precursor cell proliferation	0.69619	0.02512	1	0.15237	0.08858	0.34391	0.29388	0.3955	0.23195	0.30443	0.96516	0.6142	0.43971	0.55553	0.31751	0.33797	0.62919	0.7831	0.76523	0.35175	0.15737	0.20994	0.4161	0.79827	0.54276	0.09179	0.04496	0.42059	0.16392	0.22812
GO:2000179	positive regulation of neural precursor cell proliferation	0.25295	0.37055	0.52679	0.81751	0.07227	0.71771	0.80726	0.95925	0.12287	0.4604	0.88746	0.6648	0.75302	0.9125	0.20575	0.81771	0.66613	0.84086	0.17561	0.99757	0.63136	0.08754	0.0858	0.64478	0.86058	0.04601	0.32054	0.56419	0.42826	0.56529
GO:2000241	regulation of reproductive process	0.21918	0.86239	0.71373	0.67795	0.02904	0.87103	0.55581	0.62006	0.51629	0.67433	0.57161	0.1333	0.50895	0.02078	0.42978	0.19588	0.34455	0.03273	0.2566	0.62498	0.03229	0.12019	0.33453	0.11455	0.54707	0.64004	0.97664	0.75306	0.12179	0.51314
GO:2000242	negative regulation of reproductive process	0.8285	0.99193	0.92346	0.96347	0.51813	0.66001	0.67366	0.9597	0.9296	0.64464	0.48668	0.463	0.92103	0.91364	0.96533	0.30685	0.07652	0.23898	0.00596	0.76111	0.38989	0.4322	0.327	0.02499	0.65999	0.83191	0.92917	0.2345	0.37499	0.14286
GO:2000243	positive regulation of reproductive process	0.51299	0.74304	0.48651	0.91799	0.30427	0.83982	0.62791	0.89361	0.93029	0.83162	0.82514	0.9351	0.94415	0.46318	0.5497	0.61488	0.49888	0.0281	0.16333	0.90023	0.45027	0.24552	0.21531	0.12902	0.13527	0.02218	0.23838	0.38006	0.98257	0.49663
GO:2000252	negative regulation of feeding behavior	NA	0.26041	NA	NA	NA	NA	NA	NA	NA	NA	NA	NA	NA	NA	NA	NA	0.81181	NA	NA	NA	NA	NA	NA	NA	NA	NA	NA	NA	NA	NA
GO:2000253	positive regulation of feeding behavior	0.61112	0.99655	0.81859	0.98554	0.29792	0.91349	0.99023	0.43488	0.89164	0.48574	0.05941	0.5221	0.52274	0.39647	0.4491	0.66312	0.04024	0.40558	0.06094	0.70758	0.45068	0.12222	0.73096	0.46701	0.66889	0.94936	0.70665	0.63429	0.18552	0.2371
GO:2000272	negative regulation of receptor activity	0.76836	0.88407	0.47044	0.86295	0.68265	0.99917	0.99963	0.29482	0.37437	1	0.99756	0.4885	0.63024	0.90433	0.20186	0.08952	0.25782	0.39418	0.07972	0.78828	0.07729	0.2584	0.80581	0.8861	0.06381	1	0.31419	0.7029	0.9463	0.86593
GO:2000274	"regulation of epithelial cell migration, open tracheal system"	0.729	0.85538	0.86755	0.89101	0.47805	0.51514	0.56054	0.94256	0.84942	0.59706	0.56654	0.1784	0.48166	0.17237	0.29221	0.7566	0.4617	0.32359	0.07682	0.21126	0.82926	0.21308	0.27135	0.42695	0.23368	0.23603	0.77313	0.90939	0.95479	1
GO:2000289	regulation of photoreceptor cell axon guidance	0.50643	0.28666	NA	0.71213	NA	0.9174	0.95301	NA	0.95771	NA	0.932	0.9109	NA	0.8618	NA	0.92271	0.87282	NA	0.40515	NA	0.33707	0.23806	NA	0.05318	NA	0.27143	0.18031	NA	0.26906	NA
GO:2000331	regulation of terminal button organization	0.27798	0.63938	0.57275	0.68096	0.63304	0.27422	0.03137	0.2567	0.24688	0.10775	0.97614	0.8121	0.45956	0.28428	0.31149	0.987	0.42267	0.5135	0.22067	0.54743	0.90998	0.94106	0.95648	0.54937	0.80766	0.07077	0.10296	0.18363	0.04678	0.54104
GO:2000369	regulation of clathrin-dependent endocytosis	0.34481	0.60869	0.58726	0.80502	0.13536	0.31561	0.91903	0.29926	0.81742	0.32696	0.89806	0.8524	0.95084	0.98775	0.84769	0.6102	0.24297	0.75677	0.13285	0.8653	0.67395	0.19404	0.53983	0.54218	0.54426	0.13859	0.17679	0.0848	0.07677	0.38482
GO:2000370	positive regulation of clathrin-dependent endocytosis	0.18317	0.84019	0.64967	0.98423	0.15997	0.30228	0.93473	0.23375	0.71094	0.18605	0.82197	0.6513	0.93333	0.96742	0.61242	0.66959	0.23226	0.63874	0.10055	0.89767	0.91093	0.13729	0.39294	0.56901	0.60312	0.26801	0.16988	0.12222	0.10096	0.60998
GO:2000377	regulation of reactive oxygen species metabolic process	0.39759	0.72836	0.27695	0.94715	0.38207	0.70311	0.98404	0.71763	0.88364	0.97955	0.9011	0.9872	0.96639	0.27554	0.61978	0.86636	0.00852	0.47137	0.2619	0.89035	0.22243	0.206	0.42066	0.15054	0.45155	0.10615	0.07457	0.09236	0.44345	0.5186
GO:2000425	regulation of apoptotic cell clearance	0.24738	0.93376	0.99023	0.64721	0.75939	0.7746	0.77552	0.39586	0.42295	0.86564	0.11066	0.0746	0.02908	0.07617	0.1857	0.24098	0.03264	0.08991	0.03192	0.45368	0.79151	0.0765	0.56078	0.80202	0.12181	0.95707	0.99276	0.92232	0.3636	0.91619
GO:2000427	positive regulation of apoptotic cell clearance	0.24738	0.93376	0.99023	0.64721	0.75939	0.7746	0.77552	0.39586	0.42295	0.86564	0.11066	0.0746	0.02908	0.07617	0.1857	0.24098	0.03264	0.08991	0.03192	0.45368	0.79151	0.0765	0.56078	0.80202	0.12181	0.95707	0.99276	0.92232	0.3636	0.91619
GO:2000574	regulation of microtubule motor activity	0.35623	NA	NA	0.4921	0.48014	0.89304	NA	NA	0.4936	0.42291	0.99467	NA	NA	0.97494	0.34584	0.83123	NA	NA	0.58474	0.96942	0.32924	NA	NA	0.8221	0.67257	0.03579	NA	NA	0.19071	0.5004
GO:2000618	regulation of histone H4-K16 acetylation	0.2147	0.51082	NA	NA	0.17146	0.72061	0.92033	NA	NA	0.16706	0.90581	0.79	NA	NA	0.99453	0.49358	0.42973	NA	NA	0.2498	0.34463	0.4154	NA	NA	0.75245	0.29203	0.50624	NA	NA	0.49629
GO:2000622	"regulation of nuclear-transcribed mRNA catabolic process, nonsense-mediated decay"	NA	NA	NA	0.99667	0.52413	NA	NA	NA	0.88554	0.0936	NA	NA	NA	0.56494	0.99223	NA	NA	NA	0.01333	0.72848	NA	NA	NA	0.40559	0.88574	NA	NA	NA	0.10049	0.0158
GO:2000624	"positive regulation of nuclear-transcribed mRNA catabolic process, nonsense-mediated decay"	NA	NA	NA	0.99667	0.52413	NA	NA	NA	0.88554	0.0936	NA	NA	NA	0.56494	0.99223	NA	NA	NA	0.01333	0.72848	NA	NA	NA	0.40559	0.88574	NA	NA	NA	0.10049	0.0158
GO:2000637	positive regulation of gene silencing by miRNA	NA	NA	NA	NA	0.52852	NA	NA	NA	NA	0.16886	NA	NA	NA	NA	0.72095	NA	NA	NA	NA	0.19783	NA	NA	NA	NA	0.81608	NA	NA	NA	NA	0.66365
GO:2000647	negative regulation of stem cell proliferation	0.69619	0.03018	0.58876	0.13898	0.15323	0.34391	0.34846	0.35394	0.20796	0.28722	0.96516	0.7693	0.74459	0.51762	0.44587	0.33797	0.61596	0.77215	0.75935	0.32229	0.15737	0.19443	0.3537	0.7827	0.69728	0.09179	0.03135	0.33637	0.10998	0.1872
GO:2000648	positive regulation of stem cell proliferation	0.32721	0.60402	0.69619	0.84334	0.04017	0.22363	0.4209	0.53252	0.03445	0.04955	0.93148	0.9956	0.93391	0.87953	0.75996	0.6813	0.58153	0.81205	0.14668	0.93017	0.95098	0.71086	0.66195	0.99998	0.90227	0.0021	0.06333	0.12416	0.08886	0.17953
GO:2000671	regulation of motor neuron apoptotic process	0.48176	0.29158	0.16948	0.69844	0.43815	0.371	0.07205	0.18172	0.83259	0.06778	0.46234	0.314	0.58959	0.80281	0.28397	0.34472	0.47619	0.45322	0.48883	0.28908	0.17328	0.29326	0.2249	0.16348	0.50755	0.14045	0.9383	0.34012	0.26523	0.61779
GO:2000672	negative regulation of motor neuron apoptotic process	0.48176	0.29158	0.16948	0.69844	0.43815	0.371	0.07205	0.18172	0.83259	0.06778	0.46234	0.314	0.58959	0.80281	0.28397	0.34472	0.47619	0.45322	0.48883	0.28908	0.17328	0.29326	0.2249	0.16348	0.50755	0.14045	0.9383	0.34012	0.26523	0.61779
GO:2000736	regulation of stem cell differentiation	0.97337	0.84989	0.98231	0.9473	0.64722	0.98965	0.91877	0.73043	0.74962	0.24378	0.9947	0.2992	0.44331	0.44393	0.97599	0.60931	0.08277	0.03131	0.00954	0.2014	0.02666	0.22168	0.20401	0.06335	0.62935	0.12111	0.23676	0.85106	0.19404	0.48969
GO:2000737	negative regulation of stem cell differentiation	0.86259	0.9801	0.95102	0.8901	0.59028	0.99686	0.84344	0.37312	0.43888	0.14276	0.85958	0.9737	0.62895	0.91334	0.99198	0.45959	0.10884	0.14011	0.01518	0.23904	0.07931	0.48441	0.65339	0.48029	0.81036	0.18244	0.14579	0.28384	0.06171	0.00653
GO:2000738	positive regulation of stem cell differentiation	NA	0.91785	NA	NA	NA	NA	0.84449	NA	NA	NA	NA	0.2723	NA	NA	NA	NA	0.25248	NA	NA	NA	NA	0.18514	NA	NA	NA	NA	0.45257	NA	NA	NA
GO:2000756	regulation of peptidyl-lysine acetylation	0.23899	0.15192	0.20039	0.49427	0.08092	0.55554	0.82566	0.94828	0.46378	0.25099	0.93972	0.9668	0.47898	0.6533	0.74388	0.37062	0.54233	0.77856	0.55824	0.70843	0.24276	0.31623	0.1089	0.45453	0.58707	0.10129	0.13642	0.88972	0.35233	0.21341
GO:2000765	regulation of cytoplasmic translation	0.98094	NA	NA	0.81846	0.99339	0.98968	NA	NA	0.94015	NA	0.77235	NA	NA	0.49893	NA	0.08344	NA	NA	0.02461	0.15262	0.01415	NA	NA	0.23934	NA	0.67763	NA	NA	0.397	NA
GO:2000816	negative regulation of mitotic sister chromatid separation	0.18651	0.22398	0.43208	0.12949	0.08119	0.7308	0.83665	0.82646	0.88807	0.45871	0.74209	0.9371	0.42561	0.48414	0.96946	0.72174	0.91698	0.76208	0.7031	0.85048	0.64809	0.60107	0.08867	0.63089	0.5192	0.4599	0.03697	0.27049	0.26013	0.06554
GO:2000826	regulation of heart morphogenesis	NA	NA	0.60164	NA	NA	NA	NA	0.30253	NA	NA	NA	NA	0.64528	NA	NA	NA	NA	0.10821	NA	NA	NA	NA	0.83571	NA	NA	NA	NA	0.34184	NA	NA
GO:2001013	epithelial cell proliferation involved in renal tubule morphogenesis	0.04818	0.72499	0.38765	0.1101	0.6134	0.3122	0.06918	0.15112	0.04069	0.23115	0.99828	0.7095	0.74541	0.4231	0.91808	0.68908	0.46102	0.75715	0.40861	0.55115	0.20791	0.80423	0.94167	0.45202	0.9998	0.03717	0.43107	0.28384	0.47711	0.25892
GO:2001020	regulation of response to DNA damage stimulus	0.06406	0.01389	0.01374	0.05052	0.15418	0.06496	0.30795	0.21786	0.17057	0.09732	0.99757	0.9688	0.609	0.99922	0.96802	0.9976	0.99102	0.95966	0.9545	0.6783	0.99958	0.50835	0.87992	0.66422	0.94887	0.02458	0.23512	0.20976	0.01164	0.19721
GO:2001021	negative regulation of response to DNA damage stimulus	NA	0.38876	NA	0.90924	0.15548	NA	0.0864	NA	NA	0.02064	NA	0.5575	NA	NA	NA	NA	0.89702	NA	0.005	0.94962	NA	0.99324	NA	NA	0.93943	NA	0.6151	NA	NA	NA
GO:2001023	regulation of response to drug	0.84572	NA	NA	NA	0.03404	0.98356	NA	NA	NA	0.71121	0.99467	NA	NA	NA	0.63117	0.48782	NA	NA	NA	0.82562	0.27111	NA	NA	NA	0.7326	0.15848	NA	NA	NA	0.27554
GO:2001044	regulation of integrin-mediated signaling pathway	0.2276	0.19781	0.35542	0.47514	0.06597	0.10034	0.47236	0.02428	0.11944	0.22922	0.69426	0.2419	0.11504	0.07558	0.23676	0.74391	0.96138	0.92368	0.73731	0.88845	0.29089	0.53351	0.97706	0.9941	0.99752	0.93201	0.9321	0.97716	0.57083	0.69301
GO:2001046	positive regulation of integrin-mediated signaling pathway	0.2276	0.19781	0.35542	0.47514	0.06597	0.10034	0.47236	0.02428	0.11944	0.22922	0.69426	0.2419	0.11504	0.07558	0.23676	0.74391	0.96138	0.92368	0.73731	0.88845	0.29089	0.53351	0.97706	0.9941	0.99752	0.93201	0.9321	0.97716	0.57083	0.69301
GO:2001056	positive regulation of cysteine-type endopeptidase activity	0.08395	0.23862	0.15802	0.58287	0.24286	0.10015	0.14094	0.38437	0.21709	0.35255	0.36044	0.5431	0.14152	0.89739	0.89616	0.81922	0.86722	0.56804	0.44899	0.99984	0.99875	0.99384	0.80965	0.74895	0.65704	0.51798	0.66847	0.70975	0.35946	0.44805
GO:2001057	reactive nitrogen species metabolic process	NA	0.99932	0.58811	0.42534	NA	NA	0.23571	0.28062	0.22687	NA	NA	0.7085	0.87606	0.10255	NA	NA	0.06494	0.38388	0.64406	NA	NA	0.61203	0.48329	0.77384	NA	NA	0.74618	0.07645	0.64401	NA
GO:2001135	regulation of endocytic recycling	0.60745	0.62541	0.55925	0.66438	0.66485	0.83907	0.46432	0.54938	0.89862	0.62056	0.6597	0.9323	0.57626	0.84931	0.40768	0.47166	0.10005	0.28012	0.39364	0.53335	0.48429	0.72764	0.84137	0.17831	0.11921	0.30122	0.33831	0.2964	0.64232	0.23552
GO:2001136	negative regulation of endocytic recycling	0.73245	0.71526	0.44834	0.62081	0.70848	0.77007	0.50172	0.38346	0.78215	0.4122	0.77121	0.7173	0.57411	0.73942	0.27009	0.49106	0.19327	0.41143	0.46232	0.6067	0.80256	0.54331	0.78913	0.52139	0.23926	0.47263	0.39024	0.66886	0.88151	0.33001
GO:2001141	regulation of RNA biosynthetic process	0.68761	0.01638	0.2026	0.13432	0.02522	0.84659	0.06266	0.853	0.64687	1	0.61192	0.9375	0.8767	0.79056	0.80031	0.09191	0.01834	0.17951	0.22946	0.96723	0.0192	0.18419	0.55556	0.07516	0.97688	0.18012	0.24572	0.14751	0.04644	0.01628
GO:2001228	regulation of response to gamma radiation	0.65805	0.42375	0.62253	0.20939	0.5925	0.82487	0.91034	0.76974	0.85081	0.69822	0.4818	0.9033	0.31111	0.80866	0.93379	0.30806	0.52954	0.56876	0.70931	0.66277	0.35628	0.56142	0.30236	0.45531	0.66455	0.70853	0.42097	0.97265	0.13727	0.43494
GO:2001229	negative regulation of response to gamma radiation	0.65805	0.42375	0.62253	0.20939	0.5925	0.82487	0.91034	0.76974	0.85081	0.69822	0.4818	0.9033	0.31111	0.80866	0.93379	0.30806	0.52954	0.56876	0.70931	0.66277	0.35628	0.56142	0.30236	0.45531	0.66455	0.70853	0.42097	0.97265	0.13727	0.43494
GO:2001233	regulation of apoptotic signaling pathway	0.47539	0.60288	0.21925	0.64022	0.06777	0.27997	0.45493	0.58482	0.96358	0.45514	0.99982	0.6077	0.20035	0.55315	0.98868	0.69841	0.49836	0.81902	0.17033	0.93114	0.78003	0.65595	0.85113	0.56812	0.82097	0.0502	0.54855	0.58549	0.55979	0.11518
GO:2001234	negative regulation of apoptotic signaling pathway	0.21133	0.78802	0.45267	0.846	0.22234	0.90736	0.90399	0.75157	0.99666	0.62314	0.92347	0.7615	0.83163	0.18038	0.46053	0.69062	0.52396	0.75825	0.133	0.83882	0.67937	0.16595	0.11524	0.00193	0.62112	0.01659	0.08662	0.59971	0.51507	0.31324
GO:2001235	positive regulation of apoptotic signaling pathway	0.44871	0.3587	0.40354	0.64609	0.13398	0.23474	0.17563	0.26463	0.72432	0.17596	0.974	0.5291	0.05589	0.68474	0.99657	0.24988	0.67382	0.89884	0.60253	0.91051	0.95352	0.81482	0.99364	0.74061	0.89118	0.26262	0.56208	0.75031	0.55112	0.32951
GO:2001251	negative regulation of chromosome organization	0.27301	0.0274	0.55538	0.84333	0.03329	0.71131	0.41014	0.71479	0.70996	0.17222	0.91788	0.6466	0.06573	0.52124	0.91454	0.95199	0.88976	0.16628	0.23978	0.97746	0.32435	0.35961	0.22002	0.49457	0.9377	0.09915	0.62192	0.0464	0.40514	0.00846
GO:2001252	positive regulation of chromosome organization	0.29653	0.34314	0.59638	0.64051	0.41009	0.70236	0.2286	0.53075	0.55494	0.04188	0.5407	0.5668	0.48981	0.56209	0.77099	0.91448	0.61893	0.5326	0.01952	0.96058	0.45812	0.36808	0.55923	0.05174	0.99989	0.19256	0.3389	0.38894	0.50178	0.55521
GO:2001257	regulation of cation channel activity	0.01532	0.01084	1	1	0.85438	0.0138	0.11625	0.32592	0.11592	0.46109	0.98995	0.9646	0.26413	1	0.3496	0.92365	0.99712	0.98804	0.99253	0.33672	0.90228	0.10594	0.93233	0.32837	0.36795	0.0121	0.10753	0.63238	0.12037	0.46002
GO:2001259	positive regulation of cation channel activity	0.01532	0.01922	2.60E-05	0.00045	0.8155	0.0138	0.09531	0.32592	0.11592	0.43212	0.98995	0.9037	0.26413	1	0.2223	0.92365	0.99726	0.98804	0.99253	0.21258	0.90228	0.07334	0.93233	0.32837	0.30152	0.0121	0.20435	0.63238	0.12037	0.64606
GO:2001260	regulation of semaphorin-plexin signaling pathway	NA	0.93781	NA	0.74038	0.9998	NA	NA	NA	0.43674	0.98973	NA	NA	NA	0.97391	0.99648	NA	0.34357	NA	0.36152	0.00578	NA	NA	NA	0.1151	0.19776	NA	NA	NA	0.08282	0.06726
GO:2001262	positive regulation of semaphorin-plexin signaling pathway	NA	0.93781	NA	0.74038	NA	NA	NA	NA	0.43674	0.99999	NA	NA	NA	0.97391	NA	NA	0.34357	NA	0.36152	NA	NA	NA	NA	0.1151	0.03932	NA	NA	NA	0.08282	NA
GO:2001267	regulation of cysteine-type endopeptidase activity involved in apoptotic signaling pathway	0.21937	0.02338	0.08547	0.18952	0.81251	0.05784	0.33305	0.26468	0.41935	0.41697	0.28088	0.0628	0.03002	0.12385	0.81604	0.55248	0.90158	0.95153	0.89495	0.21959	0.99522	0.99283	0.89093	0.51557	0.40733	0.67554	0.93772	0.64852	0.88632	0.26694
GO:2001269	positive regulation of cysteine-type endopeptidase activity involved in apoptotic signaling pathway	0.21937	0.02338	0.08547	0.18952	0.81251	0.05784	0.33305	0.26468	0.41935	0.41697	0.28088	0.0628	0.03002	0.12385	0.81604	0.55248	0.90158	0.95153	0.89495	0.21959	0.99522	0.99283	0.89093	0.51557	0.40733	0.67554	0.93772	0.64852	0.88632	0.26694
GO:2001270	regulation of cysteine-type endopeptidase activity involved in execution phase of apoptosis	0.37782	0.56632	0.82005	0.56175	0.19044	0.10353	0.25276	0.37392	0.85452	0.04052	0.74565	0.6393	0.64616	0.93031	0.99213	0.92681	0.51949	0.98715	0.42894	0.99893	0.95437	0.95736	0.49463	0.44434	0.9073	0.48383	0.68048	0.54724	0.77914	0.05724
GO:2001271	negative regulation of cysteine-type endopeptidase activity involved in execution phase of apoptosis	NA	NA	0.00955	NA	0.07797	NA	NA	0.28766	NA	0.01458	NA	NA	0.79898	NA	0.99344	NA	NA	0.98928	NA	0.99999	NA	NA	0.81712	NA	0.8588	NA	NA	0.52173	NA	0.12635
```
