## Supplementary Data 4 for "Sex-biased gene expression is repeatedly masculinized in asexual females"

```
#Supplementary Data 4 | GO terms enriched in female-biased genes that decrease in expression in asexual females 
#GO.ID = GO-term ID
#GO.Term = GO-term description
#Tte_WB__GSEA_p = p-value from the Gene set enrichment analysis for Female-biased genes in T. tahoe in the whole-body
#Tms_WB__GSEA_p = p-value from the Gene set enrichment analysis for Female-biased genes in T. monikensis in the whole-body
#Tdi_WB__GSEA_p = p-value from the Gene set enrichment analysis for Female-biased genes in T. douglasi in the whole-body
#Tsi_WB__GSEA_p = p-value from the Gene set enrichment analysis for Female-biased genes in T. shepardi in the whole-body
#Tge_WB__GSEA_p = p-value from the Gene set enrichment analysis for Female-biased genes in T. genevievae in the whole-body
#Tte_RT__GSEA_p = p-value from the Gene set enrichment analysis for Female-biased genes in T. bartmani in the reproductive tract
#Tms_RT__GSEA_p = p-value from the Gene set enrichment analysis for Female-biased genes in T. monikensis in the reproductive tract
#Tdi_RT__GSEA_p = p-value from the Gene set enrichment analysis for Female-biased genes in T. douglasi in the reproductive tract
#Tsi_RT__GSEA_p = p-value from the Gene set enrichment analysis for Female-biased genes in T. shepardi in the reproductive tract
#Tge_RT__GSEA_p = p-value from the Gene set enrichment analysis for Female-biased genes in T. genevievae in the reproductive tract
#Tte_LG__GSEA_p = p-value from the Gene set enrichment analysis for Female-biased genes in T. bartmani in the legs
#Tms_LG__GSEA_p = p-value from the Gene set enrichment analysis for Female-biased genes in T. monikensis in the legs
#Tdi_LG__GSEA_p = p-value from the Gene set enrichment analysis for Female-biased genes in T. douglasi in the legs
#Tsi_LG__GSEA_p = p-value from the Gene set enrichment analysis for Female-biased genes in T. shepardi in the legs
#Tge_LG__GSEA_p = p-value from the Gene set enrichment analysis for Female-biased genes in T. genevievae in the legs
GO.ID	GO.Term	Tte_WB__GSEA_p	Tms_WB__GSEA_p	Tdi_WB__GSEA_p	Tsi_WB__GSEA_p	Tge_WB__GSEA_p	Tte_GN__GSEA_p	Tms_GN__GSEA_p	Tdi_GN__GSEA_p	Tsi_GN__GSEA_p	Tge_GN__GSEA_p	Tte_LG__GSEA_p	Tms_LG__GSEA_p	Tdi_LG__GSEA_p	Tsi_LG__GSEA_p	Tge_LG__GSEA_p
GO:0000003	reproduction	0.77206	0.93709	0.0483	0.852	0.2	0.4806	0.4825	0.9591	0.13856	0.45735	0.853	0.757	0.7366	0.84	0.66
GO:0000038	very long-chain fatty acid metabolic process	NA	0.8223	NA	NA	NA	0.0296	NA	0.1269	0.04527	0.8108	NA	NA	NA	NA	NA
GO:0000041	transition metal ion transport	NA	0.84157	0.7021	NA	NA	NA	NA	NA	NA	0.25349	NA	NA	NA	NA	NA
GO:0000070	mitotic sister chromatid segregation	NA	0.94912	0.9611	NA	NA	0.4748	0.943	0.4659	0.84452	0.27319	NA	NA	NA	NA	NA
GO:0000075	cell cycle checkpoint	0.06104	0.82677	0.9983	NA	NA	0.3056	0.7994	0.4987	0.72888	0.76854	NA	NA	NA	NA	NA
GO:0000077	DNA damage checkpoint	0.04364	0.72386	0.9986	NA	NA	0.1858	0.8397	0.1621	0.89367	0.83299	NA	NA	NA	NA	NA
GO:0000082	G1/S transition of mitotic cell cycle	NA	NA	NA	NA	NA	0.1768	NA	0.4565	0.97757	NA	NA	NA	NA	NA	NA
GO:0000086	G2/M transition of mitotic cell cycle	0.07439	0.69702	0.9987	NA	NA	0.1858	0.8127	0.0587	0.64057	0.80025	NA	NA	NA	NA	NA
GO:0000122	negative regulation of transcription from RNA polymerase II promoter	0.77455	0.91784	0.2563	NA	NA	0.1482	0.2588	0.61	0.33832	0.98411	NA	NA	NA	NA	NA
GO:0000132	establishment of mitotic spindle orientation	NA	NA	NA	NA	NA	NA	NA	NA	NA	0.18865	NA	NA	NA	NA	NA
GO:0000165	MAPK cascade	0.60843	0.79692	0.6967	NA	NA	0.1708	0.1545	0.6424	0.75547	0.11232	NA	NA	NA	NA	NA
GO:0000184	"nuclear-transcribed mRNA catabolic process, nonsense-mediated decay"	NA	NA	0.9591	NA	NA	0.7814	0.821	0.9723	NA	NA	NA	NA	NA	NA	NA
GO:0000209	protein polyubiquitination	NA	NA	NA	NA	NA	NA	NA	0.991	NA	NA	NA	NA	NA	NA	NA
GO:0000212	meiotic spindle organization	0.9475	0.78796	NA	NA	NA	0.0071	0.1322	0.0339	0.11715	0.00171	NA	NA	NA	NA	NA
GO:0000226	microtubule cytoskeleton organization	0.51554	0.75618	0.9859	NA	NA	0.1787	0.2988	0.7213	0.91861	0.90065	0.986	NA	0.196	NA	NA
GO:0000271	polysaccharide biosynthetic process	NA	0.09425	NA	NA	NA	NA	NA	0.7486	0.98132	NA	NA	NA	NA	NA	NA
GO:0000278	mitotic cell cycle	0.51287	0.7125	0.9942	NA	NA	0.0374	0.7855	0.5006	0.87289	0.1734	0.856	0.34	0.3366	NA	NA
GO:0000280	nuclear division	0.36188	0.75618	0.9956	1	NA	0.0787	0.3301	0.6783	0.95683	0.38959	0.891	NA	NA	NA	NA
GO:0000281	mitotic cytokinesis	0.42122	0.89329	0.2054	NA	NA	0.5857	0.9226	0.593	0.97729	0.07025	0.645	NA	NA	NA	NA
GO:0000375	"RNA splicing, via transesterification reactions"	0.09069	0.76437	0.7235	NA	NA	0.2152	0.6681	0.3686	0.79285	0.99438	NA	NA	NA	NA	NA
GO:0000377	"RNA splicing, via transesterification reactions with bulged adenosine as nucleophile"	0.09069	0.76437	0.7235	NA	NA	0.2152	0.6681	0.3686	0.79285	0.99438	NA	NA	NA	NA	NA
GO:0000380	"alternative mRNA splicing, via spliceosome"	0.34808	0.70649	0.8489	NA	NA	0.4663	0.6748	0.4728	0.78616	0.99913	NA	NA	NA	NA	NA
GO:0000381	"regulation of alternative mRNA splicing, via spliceosome"	0.34808	0.70649	0.8489	NA	NA	0.4663	0.6748	0.4728	0.78616	0.99913	NA	NA	NA	NA	NA
GO:0000398	"mRNA splicing, via spliceosome"	0.09069	0.76437	0.7235	NA	NA	0.2152	0.6681	0.3686	0.79285	0.99438	NA	NA	NA	NA	NA
GO:0000422	mitophagy	NA	0.22065	0.6679	NA	NA	NA	NA	0.5677	NA	NA	NA	NA	NA	NA	NA
GO:0000578	embryonic axis specification	0.78318	0.35766	0.6019	NA	NA	0.1256	0.3931	0.827	0.4746	0.88282	NA	NA	NA	NA	NA
GO:0000768	syncytium formation by plasma membrane fusion	NA	0.04379	0.0207	NA	NA	0.4341	0.1396	0.5923	0.03475	0.3727	NA	NA	NA	NA	NA
GO:0000819	sister chromatid segregation	NA	0.93904	0.8916	NA	NA	0.3135	0.8228	0.4659	0.7693	0.10409	NA	NA	NA	NA	NA
GO:0000902	cell morphogenesis	0.90322	0.29514	0.3115	0.983	0.747	0.4595	0.6887	0.4335	0.70509	0.04728	0.948	1	0.5771	0.34	0.99
GO:0000904	cell morphogenesis involved in differentiation	0.98265	0.31958	0.3179	0.822	0.838	0.3505	0.7009	0.6208	0.28428	0.09928	0.96	0.928	0.3975	0.3	0.99
GO:0000910	cytokinesis	0.72871	0.77003	0.201	1	NA	0.6005	0.6999	0.4458	0.9782	0.03736	0.645	NA	NA	NA	NA
GO:0000912	assembly of actomyosin apparatus involved in cytokinesis	0.9475	0.92539	NA	NA	NA	0.0251	0.0432	0.1501	0.25974	0.02344	NA	NA	NA	NA	NA
GO:0000915	actomyosin contractile ring assembly	0.9475	0.92539	NA	NA	NA	0.0251	0.0432	0.1501	0.25974	0.02344	NA	NA	NA	NA	NA
GO:0000916	actomyosin contractile ring contraction	NA	NA	NA	NA	NA	0.1166	NA	NA	NA	NA	NA	NA	NA	NA	NA
GO:0000956	nuclear-transcribed mRNA catabolic process	NA	NA	0.8635	NA	NA	0.8105	0.6001	0.982	0.64956	0.76894	NA	NA	NA	NA	NA
GO:0001101	response to acid chemical	NA	NA	0.3177	NA	NA	0.623	0.9924	0.999	0.88402	0.61655	NA	NA	NA	NA	NA
GO:0001173	DNA-templated transcriptional start site selection	NA	NA	NA	NA	NA	0.7851	NA	0.6688	NA	NA	NA	NA	NA	NA	NA
GO:0001174	transcriptional start site selection at RNA polymerase II promoter	NA	NA	NA	NA	NA	0.7851	NA	0.6688	NA	NA	NA	NA	NA	NA	NA
GO:0001178	regulation of transcriptional start site selection at RNA polymerase II promoter	NA	NA	NA	NA	NA	0.7851	NA	0.6688	NA	NA	NA	NA	NA	NA	NA
GO:0001505	regulation of neurotransmitter levels	0.33323	0.87383	0.0476	NA	NA	0.9782	0.68	0.7901	0.74086	0.0291	0.891	NA	NA	NA	NA
GO:0001510	RNA methylation	NA	NA	0.9464	NA	NA	NA	NA	NA	NA	NA	NA	NA	NA	NA	NA
GO:0001522	pseudouridine synthesis	NA	0.39402	NA	NA	NA	NA	NA	NA	NA	NA	NA	NA	NA	NA	NA
GO:0001558	regulation of cell growth	0.81504	0.40644	0.7344	NA	NA	0.2046	0.6652	0.8613	0.11817	0.05071	NA	NA	NA	NA	NA
GO:0001654	eye development	0.94463	0.64703	0.8507	NA	NA	0.0903	0.9809	0.5012	0.86788	0.08545	0.974	0.861	0.2036	NA	0.97
GO:0001655	urogenital system development	0.83033	0.41695	0.0568	NA	NA	0.1561	0.8369	0.3369	0.19146	0.46895	0.87	NA	NA	NA	NA
GO:0001666	response to hypoxia	0.82766	0.8971	0.7443	NA	NA	0.8081	0.4562	0.9968	0.50941	0.95466	NA	NA	NA	NA	NA
GO:0001667	ameboidal-type cell migration	1	0.63867	0.0403	0.982	NA	0.2777	0.4529	0.8119	0.24403	0.21979	0.975	NA	NA	NA	NA
GO:0001676	long-chain fatty acid metabolic process	NA	0.40797	NA	NA	NA	0.0296	0.1322	0.0171	0.28332	0.01888	NA	NA	NA	NA	NA
GO:0001700	embryonic development via the syncytial blastoderm	0.77319	0.77664	0.2044	NA	NA	0.0388	0.7934	0.9299	0.06014	0.02455	0.972	0.259	NA	NA	NA
GO:0001703	gastrulation with mouth forming first	NA	0.34575	0.0183	NA	NA	NA	0.1588	0.6775	NA	0.64984	NA	NA	NA	NA	NA
GO:0001704	formation of primary germ layer	NA	0.51677	NA	NA	NA	NA	NA	0.6534	NA	NA	NA	NA	NA	NA	NA
GO:0001707	mesoderm formation	NA	0.51677	NA	NA	NA	NA	NA	0.6534	NA	NA	NA	NA	NA	NA	NA
GO:0001708	cell fate specification	0.921	0.87509	0.0098	NA	NA	0.2506	0.4911	0.359	0.40274	0.12061	0.848	NA	NA	NA	NA
GO:0001709	cell fate determination	0.98494	0.27126	0.9642	NA	NA	0.0713	0.3625	0.8701	0.37453	0.27486	NA	NA	NA	NA	NA
GO:0001736	establishment of planar polarity	0.84513	0.36778	0.0567	NA	NA	0.0402	0.707	0.471	0.22679	0.03434	0.978	NA	NA	NA	NA
GO:0001737	establishment of imaginal disc-derived wing hair orientation	NA	NA	0.8679	NA	NA	0.362	0.1574	0.6347	0.0806	0.20761	NA	NA	NA	NA	NA
GO:0001738	morphogenesis of a polarized epithelium	0.84513	0.52022	0.0567	NA	NA	0.0254	0.6574	0.5263	0.22679	0.02245	0.978	NA	NA	NA	NA
GO:0001745	compound eye morphogenesis	0.73044	0.48959	0.9357	NA	NA	0.1164	0.6739	0.6819	0.90239	0.20025	0.976	0.861	0.2036	NA	0.97
GO:0001751	compound eye photoreceptor cell differentiation	0.78674	0.61899	0.6763	NA	NA	0.2755	0.1105	0.6348	0.48028	0.25788	0.988	0.948	0.2992	NA	NA
GO:0001752	compound eye photoreceptor fate commitment	0.73498	0.87011	0.1726	NA	NA	0.0848	0.2881	0.2308	0.18197	0.24841	NA	NA	NA	NA	NA
GO:0001754	eye photoreceptor cell differentiation	0.78674	0.61899	0.6763	NA	NA	0.2755	0.1986	0.6348	0.48028	0.23772	0.988	0.948	0.2992	NA	NA
GO:0001763	morphogenesis of a branching structure	NA	0.76127	0.2186	NA	NA	0.4162	0.2664	0.4432	0.43286	0.14048	NA	NA	NA	NA	NA
GO:0001775	cell activation	NA	0.17613	NA	NA	NA	0.7686	NA	0.0891	NA	0.0706	NA	NA	NA	NA	NA
GO:0001894	tissue homeostasis	NA	0.22187	0.6015	NA	NA	0.0575	0.8725	0.6633	0.11895	0.42175	NA	NA	NA	NA	NA
GO:0001895	retina homeostasis	NA	0.08793	0.8801	NA	NA	0.0745	NA	0.7622	0.26142	0.6699	NA	NA	NA	NA	NA
GO:0001932	regulation of protein phosphorylation	0.72268	0.83872	0.7132	NA	NA	0.2533	0.452	0.4421	0.75547	0.2615	NA	NA	0.6108	NA	NA
GO:0001933	negative regulation of protein phosphorylation	NA	0.28856	0.6679	NA	NA	0.8378	0.3637	0.7401	0.46212	0.20956	NA	NA	NA	NA	NA
GO:0001934	positive regulation of protein phosphorylation	0.72268	0.84729	0.6332	NA	NA	0.1136	0.2257	0.4785	0.77299	0.32806	NA	NA	NA	NA	NA
GO:0001964	startle response	NA	NA	NA	NA	NA	0.9977	NA	0.6077	NA	0.85861	NA	NA	NA	NA	NA
GO:0002009	morphogenesis of an epithelium	0.92405	0.68718	0.3662	0.498	0.27	0.1307	0.3368	0.7383	0.07929	0.14877	0.931	0.766	0.6575	NA	0.99
GO:0002064	epithelial cell development	1	0.53711	0.4337	0.789	NA	0.1194	0.8018	0.6947	0.14801	0.10147	0.961	NA	0.4412	NA	NA
GO:0002065	columnar/cuboidal epithelial cell differentiation	1	0.53711	0.4281	0.789	NA	0.0777	0.841	0.876	0.16497	0.07215	0.968	NA	0.4051	NA	NA
GO:0002066	columnar/cuboidal epithelial cell development	1	0.56973	0.4725	0.789	NA	0.098	0.841	0.8403	0.17794	0.07215	0.968	NA	0.4051	NA	NA
GO:0002118	aggressive behavior	0.08961	0.08648	0.9118	NA	NA	0.6948	0.6113	0.3362	0.94474	0.32719	0.73	NA	NA	NA	NA
GO:0002121	inter-male aggressive behavior	0.09201	0.07502	0.9756	NA	NA	0.7187	0.7894	0.3362	0.94935	0.3598	0.73	NA	NA	NA	NA
GO:0002164	larval development	0.75833	0.05594	0.3541	NA	NA	0.5714	0.5204	0.6051	0.06157	0.96015	0.823	NA	0.74	NA	NA
GO:0002165	instar larval or pupal development	0.88084	0.29909	0.1359	0.88	0.747	0.1162	0.017	0.5668	0.0386	0.0236	0.653	0.994	0.2045	0.79	0.91
GO:0002168	instar larval development	0.7653	0.22241	0.2923	NA	NA	0.284	0.4075	0.3771	0.05418	0.47523	NA	NA	NA	NA	NA
GO:0002181	cytoplasmic translation	NA	0.0726	0.5127	NA	NA	0.4055	0.6411	2.60E-06	0.9247	0.65793	NA	NA	NA	NA	NA
GO:0002183	cytoplasmic translational initiation	NA	NA	NA	NA	NA	NA	NA	0.397	0.74817	NA	NA	NA	NA	NA	NA
GO:0002190	cap-independent translational initiation	NA	NA	NA	NA	NA	NA	NA	1	NA	NA	NA	NA	NA	NA	NA
GO:0002192	IRES-dependent translational initiation	NA	NA	NA	NA	NA	NA	NA	1	NA	NA	NA	NA	NA	NA	NA
GO:0002251	organ or tissue specific immune response	NA	NA	NA	NA	NA	0.6188	NA	NA	NA	0.0656	NA	NA	NA	NA	NA
GO:0002252	immune effector process	0.18727	0.72394	0.6677	NA	NA	0.2004	0.7475	0.6448	0.1317	0.80709	NA	NA	NA	NA	NA
GO:0002376	immune system process	0.74797	0.63362	0.4772	NA	NA	0.0907	0.2623	0.663	0.28934	0.46951	0.835	NA	0.5238	0.43	0.49
GO:0002385	mucosal immune response	NA	NA	NA	NA	NA	0.6188	NA	NA	NA	0.0656	NA	NA	NA	NA	NA
GO:0002440	production of molecular mediator of immune response	0.01678	0.90839	NA	NA	NA	NA	0.4103	0.9189	NA	0.45999	NA	NA	NA	NA	NA
GO:0002520	immune system development	0.83033	0.05451	0.1598	NA	NA	0.5018	0.2169	0.9039	0.12992	0.99928	0.87	NA	NA	NA	NA
GO:0002682	regulation of immune system process	0.0838	0.44237	0.3649	NA	NA	0.0099	0.199	0.7748	0.11825	0.24407	0.736	NA	0.74	NA	NA
GO:0002683	negative regulation of immune system process	0.21202	0.63259	0.4955	NA	NA	0.1602	0.162	0.7599	0.39005	0.75503	0.424	NA	NA	NA	NA
GO:0002684	positive regulation of immune system process	0.80561	0.62917	0.2791	NA	NA	0.0836	0.1116	0.7842	0.35548	0.08697	NA	NA	NA	NA	NA
GO:0002697	regulation of immune effector process	0.01678	0.54595	0.9482	NA	NA	0.2578	0.903	0.9086	NA	0.43616	NA	NA	NA	NA	NA
GO:0002700	regulation of production of molecular mediator of immune response	0.01678	1	NA	NA	NA	NA	NA	0.9189	NA	0.45999	NA	NA	NA	NA	NA
GO:0002759	regulation of antimicrobial humoral response	0.01678	0.68092	NA	NA	NA	0.521	0.5904	0.8994	NA	0.34725	NA	NA	NA	NA	NA
GO:0002764	immune response-regulating signaling pathway	NA	0.16826	NA	NA	NA	0.2673	0.2197	NA	NA	0.18879	NA	NA	NA	NA	NA
GO:0002768	immune response-regulating cell surface receptor signaling pathway	NA	NA	NA	NA	NA	NA	0.2197	NA	NA	0.18879	NA	NA	NA	NA	NA
GO:0002775	antimicrobial peptide production	0.01678	0.90839	NA	NA	NA	NA	0.4103	0.9189	NA	0.45999	NA	NA	NA	NA	NA
GO:0002777	antimicrobial peptide biosynthetic process	NA	NA	NA	NA	NA	NA	NA	0.8274	NA	0.71982	NA	NA	NA	NA	NA
GO:0002784	regulation of antimicrobial peptide production	0.01678	0.00369	NA	NA	NA	NA	NA	0.9189	NA	0.45999	NA	NA	NA	NA	NA
GO:0002790	peptide secretion	NA	0.52582	0.9401	NA	NA	0.1636	0.0974	0.3278	0.83306	0.05016	NA	NA	NA	NA	NA
GO:0002791	regulation of peptide secretion	NA	0.10602	0.9768	NA	NA	0.3818	NA	0.5613	0.71827	0.15904	NA	NA	NA	NA	NA
GO:0002793	positive regulation of peptide secretion	NA	0.20248	NA	NA	NA	0.4388	NA	0.6185	0.71827	0.18581	NA	NA	NA	NA	NA
GO:0002805	regulation of antimicrobial peptide biosynthetic process	NA	NA	NA	NA	NA	NA	NA	0.8274	NA	0.71982	NA	NA	NA	NA	NA
GO:0002831	regulation of response to biotic stimulus	0.06909	0.65203	0.958	NA	NA	0.6161	0.7896	0.9398	0.40862	0.64331	NA	NA	NA	NA	NA
GO:0002832	negative regulation of response to biotic stimulus	NA	NA	NA	NA	NA	NA	NA	0.5618	NA	NA	NA	NA	NA	NA	NA
GO:0002833	positive regulation of response to biotic stimulus	NA	0.0499	NA	NA	NA	NA	NA	NA	NA	0.71982	NA	NA	NA	NA	NA
GO:0002920	regulation of humoral immune response	0.01678	0.68092	NA	NA	NA	0.521	0.5904	0.8994	NA	0.34725	NA	NA	NA	NA	NA
GO:0002921	negative regulation of humoral immune response	NA	NA	NA	NA	NA	NA	NA	0.5618	NA	NA	NA	NA	NA	NA	NA
GO:0003002	regionalization	0.34361	0.6185	0.7967	0.498	0.297	0.3389	0.2272	0.5015	0.61525	0.17225	0.961	NA	0.0316	NA	NA
GO:0003006	developmental process involved in reproduction	0.73719	0.78397	0.991	0.375	0.26	0.1147	0.8377	0.9223	0.20482	0.18608	0.638	0.426	0.2664	NA	0.99
GO:0003007	heart morphogenesis	NA	0.35854	0.538	NA	NA	0.7187	0.9907	0.6623	0.36486	0.17062	NA	NA	NA	NA	NA
GO:0003008	system process	0.29047	0.51239	0.4001	0.541	0.948	0.1624	0.1982	0.7352	0.96577	0.76312	0.75	0.587	0.5103	0.5	0.21
GO:0003012	muscle system process	NA	0.4905	NA	NA	NA	NA	0.2245	NA	0.39934	0.16401	NA	NA	0.5743	NA	NA
GO:0003013	circulatory system process	NA	0.84157	NA	NA	NA	0.3965	0.3883	0.9705	0.8537	0.95324	NA	NA	NA	NA	NA
GO:0003015	heart process	NA	0.84157	NA	NA	NA	0.3965	0.3883	0.9705	0.8537	0.95324	NA	NA	NA	NA	NA
GO:0003333	amino acid transmembrane transport	NA	0.33198	NA	NA	NA	0.9754	NA	0.6586	NA	NA	NA	NA	NA	NA	NA
GO:0003365	establishment of cell polarity involved in ameboidal cell migration	NA	NA	NA	NA	NA	NA	NA	0.8325	NA	NA	NA	NA	NA	NA	NA
GO:0003371	establishment or maintenance of cytoskeleton polarity involved in ameboidal cell migration	NA	NA	NA	NA	NA	NA	NA	0.8325	NA	NA	NA	NA	NA	NA	NA
GO:0003379	establishment of cell polarity involved in gastrulation cell migration	NA	NA	NA	NA	NA	NA	NA	0.8325	NA	NA	NA	NA	NA	NA	NA
GO:0003380	establishment or maintenance of cytoskeleton polarity involved in gastrulation	NA	NA	NA	NA	NA	NA	NA	0.8325	NA	NA	NA	NA	NA	NA	NA
GO:0003382	epithelial cell morphogenesis	NA	NA	NA	NA	NA	0.7922	0.8597	0.7288	NA	0.76829	NA	NA	NA	NA	NA
GO:0003383	apical constriction	NA	NA	NA	NA	NA	0.7922	NA	NA	NA	NA	NA	NA	NA	NA	NA
GO:0003401	axis elongation	NA	NA	NA	NA	NA	NA	0.9907	NA	NA	NA	NA	NA	NA	NA	NA
GO:0005975	carbohydrate metabolic process	0.68633	0.69973	0.985	0.018	NA	0.3842	0.4524	0.6478	0.4823	0.60967	0.358	NA	0.9694	NA	0.97
GO:0005976	polysaccharide metabolic process	NA	0.66614	0.7946	NA	NA	NA	NA	0.601	0.97757	0.55654	NA	NA	NA	NA	NA
GO:0005977	glycogen metabolic process	NA	0.66523	0.7946	NA	NA	NA	NA	0.6959	0.74817	0.46087	NA	NA	NA	NA	NA
GO:0005978	glycogen biosynthetic process	NA	NA	NA	NA	NA	NA	NA	0.744	NA	NA	NA	NA	NA	NA	NA
GO:0005979	regulation of glycogen biosynthetic process	NA	NA	NA	NA	NA	NA	NA	1	NA	NA	NA	NA	NA	NA	NA
GO:0005996	monosaccharide metabolic process	0.54726	0.58822	0.9538	NA	NA	0.1961	0.5788	0.6088	0.4978	0.5208	0.675	NA	0.9749	NA	NA
GO:0006006	glucose metabolic process	0.59292	0.99357	0.9319	NA	NA	0.2155	0.4485	0.7179	0.53622	0.64063	0.771	NA	NA	NA	NA
GO:0006022	aminoglycan metabolic process	0.58273	0.80836	0.7946	NA	NA	0.8003	0.7783	0.9998	0.42694	0.97808	NA	NA	NA	NA	NA
GO:0006023	aminoglycan biosynthetic process	NA	NA	NA	NA	NA	NA	NA	0.7177	NA	0.90041	NA	NA	NA	NA	NA
GO:0006026	aminoglycan catabolic process	NA	NA	NA	NA	NA	NA	NA	NA	NA	1	NA	NA	NA	NA	NA
GO:0006030	chitin metabolic process	NA	0.81598	NA	NA	NA	1	NA	NA	0.23472	0.99354	NA	NA	NA	NA	NA
GO:0006040	amino sugar metabolic process	NA	0.81295	0.9878	NA	NA	1	NA	NA	0.23472	0.99861	NA	NA	NA	NA	NA
GO:0006066	alcohol metabolic process	0.11677	0.64063	NA	NA	NA	NA	0.0603	NA	NA	0.51659	NA	NA	NA	NA	NA
GO:0006073	cellular glucan metabolic process	NA	0.66523	0.7946	NA	NA	NA	NA	0.6959	0.74817	0.46087	NA	NA	NA	NA	NA
GO:0006081	cellular aldehyde metabolic process	NA	0.04623	NA	NA	NA	0.2802	NA	0.6514	0.46312	0.23938	NA	NA	NA	NA	NA
GO:0006082	organic acid metabolic process	0.65858	0.04942	0.1489	0.963	NA	0.2634	0.4803	0.8678	0.1628	0.35047	0.199	NA	0.5079	NA	NA
GO:0006090	pyruvate metabolic process	NA	0.08978	NA	NA	NA	NA	NA	0.6534	NA	0.30239	NA	NA	NA	NA	NA
GO:0006091	generation of precursor metabolites and energy	NA	0.03365	0.7288	NA	NA	0.2955	0.9147	0.6349	0.17355	0.69079	NA	NA	NA	NA	NA
GO:0006099	tricarboxylic acid cycle	NA	NA	NA	NA	NA	NA	NA	NA	NA	0.83217	NA	NA	NA	NA	NA
GO:0006101	citrate metabolic process	NA	NA	NA	NA	NA	NA	NA	NA	NA	0.83217	NA	NA	NA	NA	NA
GO:0006109	regulation of carbohydrate metabolic process	0.81567	0.969	0.7418	NA	NA	0.1428	0.51	0.7645	0.70114	0.66704	0.771	NA	NA	NA	NA
GO:0006112	energy reserve metabolic process	NA	0.66523	0.7946	NA	NA	NA	NA	0.6959	0.74817	0.46087	NA	NA	NA	NA	NA
GO:0006117	acetaldehyde metabolic process	NA	NA	NA	NA	NA	NA	NA	NA	NA	0.10434	NA	NA	NA	NA	NA
GO:0006139	nucleobase-containing compound metabolic process	0.28929	0.24951	0.9843	NA	NA	0.2924	0.2179	0.0433	0.40857	0.99691	0.452	0.936	0.9327	NA	NA
GO:0006140	regulation of nucleotide metabolic process	NA	NA	NA	NA	NA	0.4053	NA	NA	NA	0.41236	NA	NA	NA	NA	NA
GO:0006163	purine nucleotide metabolic process	NA	0.01947	NA	NA	NA	0.6322	0.3103	0.4412	0.37463	0.87673	0.474	NA	NA	NA	NA
GO:0006164	purine nucleotide biosynthetic process	NA	0.06767	NA	NA	NA	0.4053	NA	NA	0.89707	0.93105	NA	NA	NA	NA	NA
GO:0006206	pyrimidine nucleobase metabolic process	NA	0.86485	NA	NA	NA	0.5437	0.5714	0.7328	0.19417	0.04155	NA	NA	NA	NA	NA
GO:0006207	'de novo' pyrimidine nucleobase biosynthetic process	NA	NA	NA	NA	NA	NA	NA	NA	NA	0.04511	NA	NA	NA	NA	NA
GO:0006220	pyrimidine nucleotide metabolic process	NA	NA	NA	NA	NA	NA	NA	0.258	NA	0.99381	NA	NA	NA	NA	NA
GO:0006221	pyrimidine nucleotide biosynthetic process	NA	NA	NA	NA	NA	NA	NA	0.258	NA	0.99381	NA	NA	NA	NA	NA
GO:0006259	DNA metabolic process	0.22176	0.35482	0.9973	NA	NA	0.5482	0.619	0.4622	0.29567	0.62024	NA	NA	NA	NA	NA
GO:0006260	DNA replication	0.41746	0.44791	0.9987	NA	NA	0.4162	0.3519	0.6646	0.20353	0.69798	NA	NA	NA	NA	NA
GO:0006261	DNA-dependent DNA replication	0.41746	0.18424	0.9988	NA	NA	0.5071	0.3519	0.6989	0.3751	NA	NA	NA	NA	NA	NA
GO:0006270	DNA replication initiation	NA	NA	NA	NA	NA	NA	NA	0.9731	NA	NA	NA	NA	NA	NA	NA
GO:0006277	DNA amplification	0.17276	NA	0.9993	NA	NA	0.2945	NA	0.4146	0.30414	NA	NA	NA	NA	NA	NA
GO:0006281	DNA repair	NA	NA	0.9783	NA	NA	0.9729	0.6861	0.3897	0.92909	0.68041	NA	NA	NA	NA	NA
GO:0006310	DNA recombination	NA	NA	NA	NA	NA	0.7514	NA	0.9386	NA	NA	NA	NA	NA	NA	NA
GO:0006323	DNA packaging	NA	0.60854	0.9988	NA	NA	0.0304	0.2588	0.4854	0.7135	0.67012	NA	NA	NA	NA	NA
GO:0006325	chromatin organization	0.14776	0.34905	0.5586	NA	NA	0.2877	0.7286	0.0426	0.87114	0.99947	0.586	NA	NA	NA	NA
GO:0006333	chromatin assembly or disassembly	NA	NA	NA	NA	NA	NA	0.3908	0.1718	0.88552	NA	NA	NA	NA	NA	NA
GO:0006334	nucleosome assembly	NA	NA	NA	NA	NA	NA	NA	0.4817	0.92734	NA	NA	NA	NA	NA	NA
GO:0006338	chromatin remodeling	NA	0.85179	0.883	NA	NA	0.5823	0.7855	0.0599	0.9209	0.91462	NA	NA	NA	NA	NA
GO:0006342	chromatin silencing	NA	NA	0.7154	NA	NA	0.0335	0.7585	0.0157	0.71764	0.93273	NA	NA	NA	NA	NA
GO:0006351	"transcription, DNA-templated"	0.63026	0.19964	0.7192	NA	NA	0.5401	0.2658	0.0906	0.08572	0.9362	0.784	0.717	0.9637	NA	NA
GO:0006352	"DNA-templated transcription, initiation"	NA	0.69025	NA	NA	NA	0.8906	0.9315	0.3738	0.74513	0.90164	NA	NA	NA	NA	NA
GO:0006355	"regulation of transcription, DNA-templated"	0.71307	0.23496	0.5761	NA	NA	0.6629	0.378	0.1146	0.09276	0.9292	0.784	0.717	0.9637	NA	NA
GO:0006357	regulation of transcription from RNA polymerase II promoter	0.65096	0.18332	0.2904	NA	NA	0.847	0.1395	0.4267	0.08252	0.81402	0.848	NA	0.9637	NA	NA
GO:0006364	rRNA processing	NA	0.41443	0.9601	NA	NA	0.6114	0.2286	0.0733	0.93493	NA	NA	NA	NA	NA	NA
GO:0006366	transcription from RNA polymerase II promoter	0.65096	0.18332	0.4746	NA	NA	0.8098	0.2122	0.3542	0.1528	0.7701	0.848	NA	0.9637	NA	NA
GO:0006367	transcription initiation from RNA polymerase II promoter	NA	0.80962	NA	NA	NA	0.8906	0.9315	0.3738	0.74513	0.90164	NA	NA	NA	NA	NA
GO:0006396	RNA processing	0.05142	0.51938	0.7658	NA	NA	0.2206	0.5728	0.0758	0.96136	0.99763	NA	NA	NA	NA	NA
GO:0006397	mRNA processing	0.09069	0.76437	0.7164	NA	NA	0.2152	0.6501	0.4618	0.79285	0.99438	NA	NA	NA	NA	NA
GO:0006399	tRNA metabolic process	NA	0.17272	0.7133	NA	NA	0.8901	NA	0.1874	NA	0.59502	NA	NA	NA	NA	NA
GO:0006401	RNA catabolic process	NA	NA	0.8921	NA	NA	0.8105	0.6001	0.982	0.64956	0.76894	NA	NA	NA	NA	NA
GO:0006402	mRNA catabolic process	NA	NA	0.8635	NA	NA	0.8105	0.6001	0.982	0.64956	0.76894	NA	NA	NA	NA	NA
GO:0006403	RNA localization	0.99056	0.95785	0.9512	NA	NA	0.3152	0.5062	0.827	0.9829	0.85577	NA	NA	NA	NA	NA
GO:0006405	RNA export from nucleus	NA	0.94345	0.9511	NA	NA	0.7099	0.7678	0.8688	0.97757	NA	NA	NA	NA	NA	NA
GO:0006406	mRNA export from nucleus	NA	0.94345	0.9591	NA	NA	0.7099	0.7678	0.7623	0.88506	NA	NA	NA	NA	NA	NA
GO:0006412	translation	0.96639	0.0884	0.7024	NA	NA	0.1849	0.4217	0.3289	0.83251	0.80311	NA	NA	NA	NA	NA
GO:0006413	translational initiation	NA	0.81069	0.8257	NA	NA	0.2185	0.8605	0.622	0.45274	0.81199	NA	NA	NA	NA	NA
GO:0006414	translational elongation	NA	NA	NA	NA	NA	NA	NA	0.3157	NA	0.92225	NA	NA	NA	NA	NA
GO:0006417	regulation of translation	0.99056	0.92726	0.8935	NA	NA	0.5456	0.8303	0.6227	0.44529	0.98312	NA	NA	NA	NA	NA
GO:0006418	tRNA aminoacylation for protein translation	NA	0.01952	0.6086	NA	NA	NA	NA	0.5126	NA	0.20801	NA	NA	NA	NA	NA
GO:0006457	protein folding	0.38006	0.1049	0.13	NA	NA	0.1912	0.5223	0.8619	0.23274	0.68302	NA	NA	NA	NA	NA
GO:0006461	protein complex assembly	NA	0.93381	0.7474	NA	NA	0.7132	0.3517	0.9803	0.58431	0.94483	NA	NA	NA	NA	NA
GO:0006464	cellular protein modification process	0.35281	0.32177	0.7279	0.513	NA	0.1029	0.1985	0.7903	0.60093	0.58966	0.933	0.832	0.3536	NA	0.51
GO:0006468	protein phosphorylation	0.69303	0.76425	0.4811	NA	NA	0.4484	0.3705	0.7294	0.73729	0.17282	0.851	0.987	0.3536	NA	NA
GO:0006469	negative regulation of protein kinase activity	NA	NA	NA	NA	NA	0.8492	NA	NA	NA	0.47198	NA	NA	NA	NA	NA
GO:0006470	protein dephosphorylation	NA	0.66105	NA	NA	NA	0.5457	0.8192	0.0669	0.46212	0.85861	NA	NA	NA	NA	NA
GO:0006473	protein acetylation	NA	0.27133	0.8943	NA	NA	0.9642	0.3214	0.0798	0.94367	0.88138	NA	NA	NA	NA	NA
GO:0006475	internal protein amino acid acetylation	NA	0.27133	0.8943	NA	NA	0.9642	0.3214	0.0798	0.94367	0.88138	NA	NA	NA	NA	NA
GO:0006479	protein methylation	NA	0.48056	0.883	NA	NA	0.6168	0.8572	0.1454	0.23808	0.98652	NA	NA	NA	NA	NA
GO:0006486	protein glycosylation	NA	0.35306	0.2349	NA	NA	0.3328	0.0337	NA	0.31026	0.48987	NA	NA	NA	NA	NA
GO:0006508	proteolysis	0.94394	0.92192	0.6863	0.06	NA	0.4577	0.9154	0.288	0.42414	0.15717	0.189	NA	0.0547	NA	NA
GO:0006511	ubiquitin-dependent protein catabolic process	NA	0.13501	0.9618	NA	NA	0.3395	0.6341	0.2709	0.23808	0.20995	NA	NA	NA	NA	NA
GO:0006518	peptide metabolic process	0.44789	0.0684	0.7756	NA	NA	0.2937	0.5296	0.6467	0.94733	0.82716	NA	NA	NA	NA	NA
GO:0006520	cellular amino acid metabolic process	0.39194	0.06726	0.4096	NA	NA	0.0977	0.8032	0.9507	0.41193	0.75861	NA	NA	0.5079	NA	NA
GO:0006536	glutamate metabolic process	NA	NA	NA	NA	NA	NA	NA	NA	NA	0.83784	NA	NA	NA	NA	NA
GO:0006541	glutamine metabolic process	NA	0.99947	NA	NA	NA	NA	0.9708	0.3502	NA	0.53156	NA	NA	NA	NA	NA
GO:0006575	cellular modified amino acid metabolic process	NA	0.31427	NA	NA	NA	NA	NA	NA	NA	0.85675	NA	NA	NA	NA	NA
GO:0006582	melanin metabolic process	0.0234	0.09294	0.0435	NA	NA	0.3784	0.1294	0.3629	0.59939	0.12618	0.851	NA	NA	NA	NA
GO:0006605	protein targeting	0.9556	0.43719	0.9728	NA	NA	0.6	0.1623	0.8774	0.62273	0.07561	0.991	NA	0.5201	NA	NA
GO:0006606	protein import into nucleus	NA	0.32953	0.9865	NA	NA	0.9823	0.2337	0.8972	0.92909	0.26812	0.991	NA	0.5201	NA	NA
GO:0006611	protein export from nucleus	NA	0.94345	0.943	NA	NA	0.7099	0.7423	0.7319	0.97757	0.99963	NA	NA	NA	NA	NA
GO:0006612	protein targeting to membrane	NA	NA	0.6887	NA	NA	NA	NA	NA	NA	0.15221	NA	NA	NA	NA	NA
GO:0006629	lipid metabolic process	0.51174	0.74999	0.2599	0.877	0.992	0.5458	0.749	0.3311	0.00864	0.37544	0.092	NA	NA	NA	NA
GO:0006631	fatty acid metabolic process	0.83127	0.66253	0.165	0.963	NA	0.4697	0.8963	0.5326	0.05644	0.23161	NA	NA	NA	NA	NA
GO:0006633	fatty acid biosynthetic process	0.96871	0.95593	0.1033	1	NA	0.277	0.6416	0.0645	0.07782	0.00593	NA	NA	NA	NA	NA
GO:0006635	fatty acid beta-oxidation	NA	0.42516	NA	NA	NA	0.6418	NA	0.7792	NA	0.39861	NA	NA	NA	NA	NA
GO:0006636	unsaturated fatty acid biosynthetic process	NA	NA	NA	NA	NA	0.6331	NA	0.0801	0.57308	0.02041	NA	NA	NA	NA	NA
GO:0006637	acyl-CoA metabolic process	NA	NA	NA	NA	NA	NA	NA	NA	NA	0.4574	0.172	NA	NA	NA	NA
GO:0006638	neutral lipid metabolic process	0.61999	0.76762	0.9797	NA	NA	0.992	0.9973	0.5971	0.73713	0.4378	NA	NA	NA	NA	NA
GO:0006639	acylglycerol metabolic process	0.61999	0.76762	0.9797	NA	NA	0.992	0.9973	0.5971	0.73713	0.4378	NA	NA	NA	NA	NA
GO:0006641	triglyceride metabolic process	0.61999	0.76762	0.9797	NA	NA	0.992	0.9973	0.5971	0.73713	0.4378	NA	NA	NA	NA	NA
GO:0006643	membrane lipid metabolic process	NA	0.80237	0.7366	NA	NA	0.2131	NA	0.5042	0.59791	0.21818	NA	NA	NA	NA	NA
GO:0006644	phospholipid metabolic process	0.39801	0.80664	0.2571	NA	NA	0.8306	0.5276	0.7656	NA	0.03929	NA	NA	NA	NA	NA
GO:0006650	glycerophospholipid metabolic process	NA	0.91038	NA	NA	NA	0.5136	NA	NA	NA	0.16159	NA	NA	NA	NA	NA
GO:0006662	glycerol ether metabolic process	NA	NA	0.1126	NA	NA	0.0642	0.1327	0.7768	0.13292	0.2526	NA	NA	NA	NA	NA
GO:0006664	glycolipid metabolic process	NA	NA	NA	NA	NA	NA	NA	NA	NA	0.54128	NA	NA	NA	NA	NA
GO:0006665	sphingolipid metabolic process	NA	0.57352	NA	NA	NA	NA	NA	0.7656	NA	0.70878	NA	NA	NA	NA	NA
GO:0006694	steroid biosynthetic process	0.98251	0.79228	NA	1	NA	0.0021	0.022	0.0673	0.00117	0.00091	NA	NA	NA	NA	NA
GO:0006720	isoprenoid metabolic process	NA	NA	NA	NA	NA	0.436	NA	0.0124	NA	0.33319	NA	NA	NA	NA	NA
GO:0006721	terpenoid metabolic process	NA	NA	NA	NA	NA	0.2673	NA	0.0124	NA	NA	NA	NA	NA	NA	NA
GO:0006723	cuticle hydrocarbon biosynthetic process	NA	NA	0.3317	NA	NA	NA	NA	NA	NA	0.02041	NA	NA	NA	NA	NA
GO:0006725	cellular aromatic compound metabolic process	0.05142	0.24667	0.983	0.901	0.339	0.0854	0.2148	0.1018	0.54688	0.99625	0.563	0.98	0.8009	NA	0.97
GO:0006726	eye pigment biosynthetic process	0.34272	0.05184	0.4764	NA	NA	0.4002	0.4929	0.203	0.79001	0.15455	NA	NA	NA	NA	NA
GO:0006727	ommochrome biosynthetic process	NA	0.25367	NA	NA	NA	0.3956	0.3011	0.3985	0.99907	0.43754	NA	NA	NA	NA	NA
GO:0006732	coenzyme metabolic process	0.53822	0.36778	0.5954	NA	NA	0.7063	0.3036	0.4781	NA	0.81172	0.113	NA	NA	NA	NA
GO:0006733	oxidoreduction coenzyme metabolic process	NA	0.61149	NA	NA	NA	NA	0.8364	0.9405	NA	0.92264	NA	NA	NA	NA	NA
GO:0006749	glutathione metabolic process	NA	NA	NA	NA	NA	NA	NA	NA	NA	0.72344	NA	NA	NA	NA	NA
GO:0006753	nucleoside phosphate metabolic process	0.93919	0.99035	0.8174	NA	NA	0.3416	0.436	0.7001	0.44349	0.99293	0.271	NA	NA	NA	NA
GO:0006754	ATP biosynthetic process	NA	NA	NA	NA	NA	NA	NA	NA	NA	0.93336	NA	NA	NA	NA	NA
GO:0006790	sulfur compound metabolic process	0.24991	0.35704	0.9111	NA	NA	0.5405	0.9548	0.9978	0.87627	0.98815	0.189	NA	NA	NA	NA
GO:0006793	phosphorus metabolic process	0.94646	0.76681	0.5866	0.892	NA	0.3788	0.3835	0.7222	0.11916	0.18417	0.659	0.847	0.5502	NA	NA
GO:0006796	phosphate-containing compound metabolic process	0.97103	0.81578	0.6079	0.892	NA	0.3247	0.317	0.7574	0.08252	0.15551	0.716	0.847	0.3536	NA	NA
GO:0006805	xenobiotic metabolic process	NA	NA	NA	NA	NA	NA	NA	NA	NA	0.10779	NA	NA	NA	NA	NA
GO:0006807	nitrogen compound metabolic process	0.10732	0.17135	0.966	0.725	0.441	0.0888	0.1478	0.0573	0.61665	0.99761	0.232	0.976	0.888	NA	0.95
GO:0006810	transport	0.72146	0.91037	0.1045	0.585	0.559	0.1715	0.9663	0.6651	0.74821	0.00195	0.859	0.741	0.1048	0.8	0.75
GO:0006811	ion transport	0.37234	0.78772	0.6279	NA	NA	0.9805	0.5434	0.3715	0.64338	0.01646	0.986	NA	0.9566	NA	NA
GO:0006812	cation transport	0.69315	0.70805	0.6663	NA	NA	0.6351	0.4813	0.5317	0.52292	0.23252	0.99	NA	0.8442	NA	NA
GO:0006813	potassium ion transport	NA	NA	NA	NA	NA	0.3544	0.4808	0.3093	NA	0.9983	NA	NA	NA	NA	NA
GO:0006816	calcium ion transport	NA	NA	0.4883	NA	NA	0.8669	0.4322	0.455	0.99766	0.97219	NA	NA	NA	NA	NA
GO:0006818	hydrogen transport	NA	NA	NA	NA	NA	NA	NA	NA	NA	0.93336	NA	NA	NA	NA	NA
GO:0006820	anion transport	0.05735	0.86644	0.1744	NA	NA	0.9317	0.7718	0.162	0.39817	0.0573	NA	NA	NA	NA	NA
GO:0006835	dicarboxylic acid transport	0.13081	NA	0.358	NA	NA	0.1023	0.8587	0.3769	0.22536	0.75691	NA	NA	NA	NA	NA
GO:0006836	neurotransmitter transport	0.3754	0.86188	0.0476	NA	NA	0.9796	0.68	0.8247	0.80167	0.03811	0.891	NA	NA	NA	NA
GO:0006839	mitochondrial transport	NA	NA	NA	NA	NA	NA	NA	0.9994	0.806	0.91633	NA	NA	NA	NA	NA
GO:0006865	amino acid transport	0.04228	0.27441	0.9088	NA	NA	0.9655	0.8326	0.7032	0.56357	0.34577	NA	NA	NA	NA	NA
GO:0006869	lipid transport	0.64206	0.40586	0.4225	0.447	NA	0.0977	0.8627	0.1911	0.00363	0.03242	NA	NA	NA	NA	NA
GO:0006873	cellular ion homeostasis	NA	0.86015	0.9896	NA	NA	NA	NA	NA	0.30414	0.66832	NA	NA	NA	NA	NA
GO:0006874	cellular calcium ion homeostasis	NA	NA	NA	NA	NA	NA	NA	NA	NA	0.8098	NA	NA	NA	NA	NA
GO:0006875	cellular metal ion homeostasis	NA	0.89834	NA	NA	NA	NA	NA	NA	NA	0.61593	NA	NA	NA	NA	NA
GO:0006886	intracellular protein transport	1	0.77317	0.9367	NA	NA	0.3732	0.6454	0.842	0.898	0.4383	0.991	NA	0.5201	NA	NA
GO:0006887	exocytosis	NA	0.77232	0.46	NA	NA	0.9523	0.8264	0.4344	0.99802	0.45515	NA	NA	NA	NA	NA
GO:0006888	ER to Golgi vesicle-mediated transport	NA	0.53358	0.8204	NA	NA	0.1166	0.0065	NA	0.89067	0.16472	NA	NA	NA	NA	NA
GO:0006891	intra-Golgi vesicle-mediated transport	NA	NA	NA	NA	NA	NA	NA	NA	NA	0.03356	NA	NA	NA	NA	NA
GO:0006897	endocytosis	0.53365	0.18686	0.0473	0.44	0.5	0.095	0.759	0.5543	0.71756	0.05655	0.076	NA	0.8647	NA	NA
GO:0006898	receptor-mediated endocytosis	NA	0.74751	0.93	NA	NA	0.8813	0.8093	0.7004	0.80138	0.29356	NA	NA	NA	NA	NA
GO:0006900	membrane budding	NA	0.92383	0.1924	NA	NA	NA	0.4653	NA	NA	NA	NA	NA	NA	NA	NA
GO:0006901	vesicle coating	NA	NA	NA	NA	NA	NA	0.4653	NA	NA	NA	NA	NA	NA	NA	NA
GO:0006903	vesicle targeting	NA	NA	NA	NA	NA	NA	NA	NA	NA	0.03246	NA	NA	NA	NA	NA
GO:0006906	vesicle fusion	NA	NA	NA	NA	NA	0.5019	NA	0.5613	NA	0.40187	NA	NA	NA	NA	NA
GO:0006909	phagocytosis	0.75172	0.14902	0.0309	0.47	NA	0.1197	0.5865	0.4394	0.55706	0.16927	0.099	NA	0.9938	NA	NA
GO:0006911	"phagocytosis, engulfment"	NA	0.0692	NA	NA	NA	0.4522	NA	0.3865	NA	0.13587	NA	NA	NA	NA	NA
GO:0006913	nucleocytoplasmic transport	1	0.81333	0.9673	NA	NA	0.7933	0.7247	0.8773	0.9323	0.89565	0.991	NA	0.5201	NA	NA
GO:0006914	autophagy	0.36308	0.59653	0.8762	NA	NA	0.0908	0.6156	0.3435	0.94769	0.08091	NA	NA	NA	NA	NA
GO:0006915	apoptotic process	0.50244	0.77881	0.339	NA	NA	0.0677	0.677	0.8546	0.10973	0.10665	0.923	0.948	0.2627	NA	NA
GO:0006928	movement of cell or subcellular component	1	0.73784	0.6367	0.979	0.559	0.2961	0.7328	0.8494	0.13781	0.01145	0.852	1	0.4281	0.3	0.98
GO:0006935	chemotaxis	0.99264	0.21879	0.1898	0.961	0.838	0.2308	0.5054	0.8665	0.05385	0.06426	0.934	0.948	0.4128	NA	0.88
GO:0006936	muscle contraction	NA	NA	NA	NA	NA	NA	NA	NA	NA	0.04315	NA	NA	NA	NA	NA
GO:0006949	syncytium formation	NA	0.04379	0.0207	NA	NA	0.4341	0.1396	0.5923	0.03475	0.3727	NA	NA	NA	NA	NA
GO:0006950	response to stress	0.91993	0.92877	0.7088	0.596	0.976	0.2552	0.6115	0.9375	0.45535	0.77124	0.978	1	0.6778	0.78	0.7
GO:0006952	defense response	0.70809	0.59596	0.128	0.313	0.869	0.2547	0.3761	0.5923	0.15143	0.22489	0.597	NA	0.7691	NA	0.26
GO:0006955	immune response	0.26629	0.94006	0.1572	NA	NA	0.082	0.1822	0.7346	0.41896	0.18546	0.767	NA	0.7999	NA	NA
GO:0006959	humoral immune response	0.0266	0.98097	0.2563	NA	NA	0.0817	0.6342	0.7707	0.65567	0.17439	NA	NA	0.74	NA	NA
GO:0006970	response to osmotic stress	NA	NA	NA	NA	NA	0.8055	NA	NA	NA	0.67217	NA	NA	NA	NA	NA
GO:0006974	cellular response to DNA damage stimulus	0.154	0.77881	0.9967	NA	NA	0.1888	0.9359	0.3421	0.98386	0.75463	0.991	NA	NA	NA	NA
GO:0006979	response to oxidative stress	0.96871	0.92057	0.5106	NA	NA	0.7506	0.9503	0.8946	0.91173	0.69228	NA	NA	0.5023	NA	NA
GO:0006996	organelle organization	0.5905	0.71612	0.9623	1	0.421	0.0995	0.449	0.3431	0.75315	0.84455	0.938	0.989	0.0384	0.34	0.58
GO:0006997	nucleus organization	NA	0.64182	0.8763	NA	NA	0.4609	0.816	0.3659	0.65711	0.43899	NA	NA	NA	NA	NA
GO:0007005	mitochondrion organization	0.08331	0.98908	0.9746	NA	NA	0.1173	0.9999	0.62	0.34361	0.14048	NA	NA	NA	NA	NA
GO:0007009	plasma membrane organization	NA	0.43627	0.8204	NA	NA	0.1087	0.1706	NA	NA	0.32712	NA	NA	NA	NA	NA
GO:0007010	cytoskeleton organization	0.66673	0.657	0.9872	1	0.729	0.4733	0.5057	0.7849	0.82974	0.91665	0.974	1	0.0326	0.2	0.99
GO:0007015	actin filament organization	0.81674	0.52348	0.0476	NA	NA	0.2105	0.2213	0.5984	0.92354	0.24744	0.834	NA	NA	NA	NA
GO:0007016	cytoskeletal anchoring at plasma membrane	NA	NA	NA	NA	NA	0.4595	NA	0.2996	NA	0.7702	NA	NA	NA	NA	NA
GO:0007017	microtubule-based process	0.7491	0.72551	0.9994	NA	NA	0.1651	0.2504	0.5325	0.89887	0.86472	0.986	0.808	0.196	NA	NA
GO:0007018	microtubule-based movement	NA	0.91899	0.9999	NA	NA	0.4647	0.8738	0.6293	0.93855	0.48366	NA	NA	NA	NA	NA
GO:0007028	cytoplasm organization	0.74301	0.27328	0.9706	NA	NA	0.1134	0.455	0.8996	0.66794	0.98312	NA	NA	NA	NA	NA
GO:0007029	endoplasmic reticulum organization	NA	NA	0.1924	NA	NA	NA	NA	NA	NA	NA	NA	NA	NA	NA	NA
GO:0007030	Golgi organization	NA	0.78968	0.6364	NA	NA	0.3112	0.0145	0.5056	0.16285	0.28866	NA	NA	NA	NA	NA
GO:0007033	vacuole organization	NA	0.4035	0.9833	NA	NA	0.1619	0.2165	0.626	0.87053	0.29125	NA	NA	NA	NA	NA
GO:0007034	vacuolar transport	NA	NA	0.6199	NA	NA	NA	NA	0.49	NA	0.6573	NA	NA	NA	NA	NA
GO:0007041	lysosomal transport	NA	NA	0.6199	NA	NA	NA	NA	0.6185	NA	NA	NA	NA	NA	NA	NA
GO:0007043	cell-cell junction assembly	0.19638	0.94182	0.2512	NA	NA	0.2062	0.7019	0.2039	0.06971	0.07066	NA	NA	NA	NA	NA
GO:0007049	cell cycle	0.47968	0.53944	0.7579	1	0.695	0.0641	0.1096	0.397	0.84664	0.45754	0.95	0.48	0.1401	0.2	0.98
GO:0007051	spindle organization	0.90592	0.9058	0.9794	NA	NA	0.0666	0.8267	0.1257	0.60954	0.50233	NA	NA	NA	NA	NA
GO:0007052	mitotic spindle organization	NA	0.96676	0.9994	NA	NA	0.121	1	0.6609	0.70261	0.5443	NA	NA	NA	NA	NA
GO:0007059	chromosome segregation	0.37504	0.69651	0.9984	NA	NA	0.0707	0.4566	0.8992	0.64615	0.07394	NA	NA	NA	NA	NA
GO:0007067	mitotic nuclear division	0.1929	0.82774	0.9968	NA	NA	0.0733	0.5576	0.6545	0.8108	0.6027	NA	NA	NA	NA	NA
GO:0007076	mitotic chromosome condensation	NA	NA	0.9829	NA	NA	NA	NA	NA	NA	NA	NA	NA	NA	NA	NA
GO:0007088	regulation of mitotic nuclear division	NA	0.92192	0.6142	NA	NA	0.7502	0.5241	0.5715	0.85143	0.46473	NA	NA	NA	NA	NA
GO:0007091	metaphase/anaphase transition of mitotic cell cycle	NA	NA	NA	NA	NA	NA	NA	0.686	NA	0.16205	NA	NA	NA	NA	NA
GO:0007093	mitotic cell cycle checkpoint	0.09198	0.82677	0.9984	NA	NA	0.3702	0.7994	0.4467	0.72888	0.76854	NA	NA	NA	NA	NA
GO:0007094	mitotic spindle assembly checkpoint	NA	NA	NA	NA	NA	NA	NA	0.6224	NA	NA	NA	NA	NA	NA	NA
GO:0007095	mitotic G2 DNA damage checkpoint	0.07439	0.72386	0.9987	NA	NA	0.2279	0.8397	0.0776	0.68685	0.83299	NA	NA	NA	NA	NA
GO:0007097	nuclear migration	NA	0.95923	0.7242	NA	NA	0.1265	0.9759	0.6248	0.31148	0.43368	NA	NA	NA	NA	NA
GO:0007098	centrosome cycle	0.1381	0.18722	0.468	NA	NA	0.5921	0.1955	0.3359	0.86372	0.79424	NA	NA	NA	NA	NA
GO:0007099	centriole replication	NA	NA	NA	NA	NA	0.3507	NA	0.1051	0.82752	0.48941	NA	NA	NA	NA	NA
GO:0007110	meiosis I cytokinesis	NA	0.81209	NA	NA	NA	0.0582	NA	0.0434	0.11715	0.00824	NA	NA	NA	NA	NA
GO:0007111	meiosis II cytokinesis	NA	0.81209	NA	NA	NA	0.0582	NA	0.0434	0.11715	0.00824	NA	NA	NA	NA	NA
GO:0007112	male meiosis cytokinesis	0.9475	0.85202	0.8284	NA	NA	0.0203	0.3665	0.5155	0.73537	0.15831	NA	NA	NA	NA	NA
GO:0007126	meiotic nuclear division	0.56726	0.77881	0.9979	1	NA	0.1783	0.3617	0.7652	0.90341	0.27103	NA	NA	NA	NA	NA
GO:0007127	meiosis I	0.88868	0.71929	0.5408	NA	NA	0.2706	0.5492	0.0748	0.27921	0.81575	NA	NA	NA	NA	NA
GO:0007135	meiosis II	NA	0.81209	NA	NA	NA	0.0582	NA	0.0434	0.11715	1	NA	NA	NA	NA	NA
GO:0007140	male meiosis	0.92185	0.81048	0.881	NA	NA	0.0402	0.5255	0.2759	0.99665	0.2335	NA	NA	NA	NA	NA
GO:0007141	male meiosis I	NA	NA	NA	NA	NA	NA	NA	0.0581	NA	NA	NA	NA	NA	NA	NA
GO:0007143	female meiotic division	NA	0.89465	NA	NA	NA	0.2777	0.2103	0.9473	NA	0.59505	NA	NA	NA	NA	NA
GO:0007154	cell communication	0.15021	0.053	0.6108	0.341	0.396	0.5714	0.2024	0.8219	0.44086	0.52314	0.928	0.936	0.5299	0.84	0.98
GO:0007155	cell adhesion	0.81567	0.811	0.5204	NA	NA	0.4124	0.7998	0.6608	0.63046	0.03705	0.916	0.983	0.6563	NA	NA
GO:0007156	homophilic cell adhesion via plasma membrane adhesion molecules	NA	0.31136	NA	NA	NA	0.53	NA	0.6605	0.33045	0.76134	NA	NA	NA	NA	NA
GO:0007160	cell-matrix adhesion	NA	NA	NA	NA	NA	0.9991	NA	NA	NA	0.18879	NA	NA	NA	NA	NA
GO:0007162	negative regulation of cell adhesion	NA	NA	NA	NA	NA	0.5871	0.9055	0.1286	NA	0.96677	NA	NA	NA	NA	NA
GO:0007163	establishment or maintenance of cell polarity	0.98061	0.5252	0.5456	NA	NA	0.0419	0.5552	0.7342	0.7016	0.08259	0.551	NA	0.1158	NA	NA
GO:0007164	establishment of tissue polarity	0.84513	0.36778	0.0567	NA	NA	0.0402	0.707	0.471	0.22679	0.03434	0.978	NA	NA	NA	NA
GO:0007165	signal transduction	0.5996	0.05868	0.3686	0.198	0.761	0.3959	0.562	0.8879	0.38821	0.00409	0.945	0.897	0.5485	0.84	0.99
GO:0007166	cell surface receptor signaling pathway	0.75226	0.05715	0.5199	0.276	0.631	0.6373	0.7786	0.8976	0.59454	0.03867	0.394	0.861	0.8627	NA	NA
GO:0007167	enzyme linked receptor protein signaling pathway	0.4341	0.14059	0.561	NA	NA	0.5207	0.8603	0.5908	0.63398	0.54664	0.806	NA	0.9529	NA	NA
GO:0007169	transmembrane receptor protein tyrosine kinase signaling pathway	0.77625	0.21793	0.711	NA	NA	0.5041	0.6892	0.2692	0.63068	0.60102	0.631	NA	NA	NA	NA
GO:0007173	epidermal growth factor receptor signaling pathway	NA	0.92759	0.5369	NA	NA	0.8968	0.8806	0.6337	0.33898	0.28393	NA	NA	NA	NA	NA
GO:0007178	transmembrane receptor protein serine/threonine kinase signaling pathway	0.50642	0.10933	0.3676	NA	NA	0.6388	0.2787	0.8491	0.23808	0.44927	NA	NA	NA	NA	NA
GO:0007186	G-protein coupled receptor signaling pathway	NA	0.35852	NA	NA	NA	0.8487	0.2667	0.6171	0.22731	0.30368	0.822	NA	0.0988	NA	NA
GO:0007219	Notch signaling pathway	0.90557	0.19755	0.8866	NA	NA	0.1098	0.698	0.8256	0.32213	0.61344	NA	NA	NA	NA	NA
GO:0007221	positive regulation of transcription of Notch receptor target	NA	NA	NA	NA	NA	NA	NA	0.0731	NA	NA	NA	NA	NA	NA	NA
GO:0007224	smoothened signaling pathway	0.92784	0.46223	0.9062	NA	NA	0.7382	0.4543	0.801	0.63525	0.71728	NA	NA	NA	NA	NA
GO:0007249	I-kappaB kinase/NF-kappaB signaling	NA	0.22065	NA	NA	NA	NA	NA	0.2975	NA	0.60111	NA	NA	NA	NA	NA
GO:0007253	cytoplasmic sequestering of NF-kappaB	NA	NA	NA	NA	NA	NA	NA	0.1317	NA	NA	NA	NA	NA	NA	NA
GO:0007254	JNK cascade	NA	0.85615	0.4724	NA	NA	0.2995	0.1674	0.7146	0.38311	0.03609	NA	NA	NA	NA	NA
GO:0007259	JAK-STAT cascade	NA	0.03088	0.6024	NA	NA	0.9366	0.4171	0.8233	0.33735	0.47721	NA	NA	0.1706	NA	NA
GO:0007264	small GTPase mediated signal transduction	NA	0.8775	0.9336	NA	NA	0.0139	0.2574	0.6365	0.23564	0.08728	NA	NA	NA	NA	NA
GO:0007265	Ras protein signal transduction	NA	0.88537	0.9336	NA	NA	0.0225	0.4324	0.6502	0.30047	0.11053	NA	NA	NA	NA	NA
GO:0007266	Rho protein signal transduction	NA	NA	NA	NA	NA	0.6256	0.757	0.905	0.40255	0.40187	NA	NA	NA	NA	NA
GO:0007267	cell-cell signaling	0.39914	0.60885	0.1494	0.866	0.392	0.781	0.1389	0.9259	0.35924	0.13457	0.967	0.997	0.6276	NA	0.48
GO:0007268	chemical synaptic transmission	0.4762	0.46507	0.0194	NA	NA	0.4524	0.2939	0.4328	0.91357	0.18911	0.891	NA	NA	NA	NA
GO:0007269	neurotransmitter secretion	NA	0.89807	0.0476	NA	NA	0.9796	0.5985	0.5003	0.96005	0.16501	NA	NA	NA	NA	NA
GO:0007270	neuron-neuron synaptic transmission	0.20326	NA	NA	NA	NA	0.6223	NA	NA	NA	NA	NA	NA	NA	NA	NA
GO:0007271	"synaptic transmission, cholinergic"	NA	NA	NA	NA	NA	NA	NA	NA	NA	0.01862	NA	NA	NA	NA	NA
GO:0007274	neuromuscular synaptic transmission	0.61312	0.21823	0.014	NA	NA	0.3422	0.2391	0.5669	0.94581	0.81319	NA	NA	NA	NA	NA
GO:0007275	multicellular organism development	0.34161	0.78551	0.7073	0.737	0.185	0.6335	0.802	0.5058	0.78065	0.04081	0.127	0.67	0.6735	0.91	0.84
GO:0007276	gamete generation	0.76275	0.82211	0.9908	0.478	0.289	0.1766	0.7195	0.9742	0.31499	0.09423	0.504	0.659	0.2664	NA	0.99
GO:0007277	pole cell development	NA	0.97446	NA	NA	NA	0.3691	NA	NA	NA	0.87549	NA	NA	NA	NA	NA
GO:0007280	pole cell migration	NA	NA	NA	NA	NA	0.9791	NA	NA	NA	0.38305	NA	NA	NA	NA	NA
GO:0007281	germ cell development	0.73095	0.73325	0.9919	0.375	0.26	0.1306	0.8357	0.9342	0.22031	0.0871	0.581	0.426	0.2525	NA	0.99
GO:0007283	spermatogenesis	0.35286	0.77585	0.9501	NA	NA	0.0681	0.6073	0.776	0.97253	0.42303	NA	NA	NA	NA	NA
GO:0007286	spermatid development	0.53086	0.768	0.9765	NA	NA	0.3768	0.5803	0.6202	0.62421	0.17215	NA	NA	NA	NA	NA
GO:0007289	spermatid nucleus differentiation	NA	0.89465	NA	NA	NA	0.6306	0.5128	0.4964	0.57788	0.36736	NA	NA	NA	NA	NA
GO:0007291	sperm individualization	0.51536	0.89465	NA	NA	NA	0.614	0.4932	0.7014	0.57882	0.33439	NA	NA	NA	NA	NA
GO:0007292	female gamete generation	0.80536	0.62134	0.9471	0.278	0.26	0.2036	0.6505	0.8727	0.08216	0.03249	0.95	0.808	0.2525	NA	0.99
GO:0007293	germarium-derived egg chamber formation	0.47648	0.64426	0.9396	NA	NA	0.0709	0.6815	0.8684	0.45188	0.99117	NA	NA	NA	NA	NA
GO:0007294	germarium-derived oocyte fate determination	NA	0.70271	0.5544	NA	NA	0.1959	0.5338	0.4675	0.23888	0.68229	NA	NA	NA	NA	NA
GO:0007295	growth of a germarium-derived egg chamber	NA	NA	NA	NA	NA	0.0755	NA	NA	NA	0.3194	NA	NA	NA	NA	NA
GO:0007297	ovarian follicle cell migration	0.98351	0.75291	0.3738	NA	NA	0.1305	0.5909	0.9273	0.20687	0.13896	0.985	NA	NA	NA	NA
GO:0007298	border follicle cell migration	0.98352	0.90253	0.268	NA	NA	0.0642	0.469	0.9004	0.14106	0.09957	0.985	NA	NA	NA	NA
GO:0007300	ovarian nurse cell to oocyte transport	NA	0.9173	0.6124	NA	NA	0.0809	0.5318	0.4536	0.25193	0.61039	NA	NA	NA	NA	NA
GO:0007301	female germline ring canal formation	NA	NA	NA	NA	NA	NA	0.6722	NA	NA	0.77585	NA	NA	NA	NA	NA
GO:0007303	"cytoplasmic transport, nurse cell to oocyte"	NA	0.71194	0.6124	NA	NA	0.4499	0.5621	0.4339	0.41949	0.76829	NA	NA	NA	NA	NA
GO:0007304	chorion-containing eggshell formation	0.83196	0.09687	0.6475	NA	NA	0.2769	0.9371	0.6107	0.111	0.05258	0.954	NA	0.3977	NA	NA
GO:0007306	eggshell chorion assembly	0.96089	0.19849	0.5237	NA	NA	0.3622	0.7604	0.377	0.20934	0.17941	0.954	NA	NA	NA	NA
GO:0007307	eggshell chorion gene amplification	NA	NA	0.9994	NA	NA	NA	NA	0.581	0.30414	NA	NA	NA	NA	NA	NA
GO:0007308	oocyte construction	0.64147	0.48054	0.949	0.235	NA	0.0569	0.6623	0.7741	0.95492	0.39927	NA	NA	0.0896	NA	NA
GO:0007309	oocyte axis specification	0.64147	0.48054	0.949	0.235	NA	0.0569	0.6623	0.7741	0.95492	0.3419	NA	NA	0.0896	NA	NA
GO:0007310	oocyte dorsal/ventral axis specification	0.18224	0.46694	0.5722	0.235	NA	0.2674	0.5638	0.2503	0.98028	0.12562	NA	NA	NA	NA	NA
GO:0007311	"maternal specification of dorsal/ventral axis, oocyte, germ-line encoded"	NA	0.23781	NA	NA	NA	NA	NA	NA	NA	NA	NA	NA	NA	NA	NA
GO:0007312	oocyte nucleus migration involved in oocyte dorsal/ventral axis specification	NA	0.70271	NA	NA	NA	0.1457	NA	0.3002	0.46212	0.60111	NA	NA	NA	NA	NA
GO:0007314	oocyte anterior/posterior axis specification	0.95561	0.50107	0.9663	NA	NA	0.0713	0.4388	0.8818	0.62554	0.97228	NA	NA	NA	NA	NA
GO:0007315	pole plasm assembly	0.74301	0.46183	0.9706	NA	NA	0.1134	0.4717	0.8996	0.66794	0.98783	NA	NA	NA	NA	NA
GO:0007316	pole plasm RNA localization	0.92668	0.70181	0.9706	NA	NA	0.177	0.525	0.9041	0.71191	0.99196	NA	NA	NA	NA	NA
GO:0007317	regulation of pole plasm oskar mRNA localization	NA	NA	NA	NA	NA	0.2832	NA	0.636	NA	0.55402	NA	NA	NA	NA	NA
GO:0007320	insemination	NA	NA	NA	NA	NA	0.9156	0.6555	0.7685	0.11704	0.26829	NA	NA	NA	NA	NA
GO:0007338	single fertilization	NA	0.58237	NA	NA	NA	0.9898	0.8245	0.8562	0.98824	0.29037	NA	NA	NA	NA	NA
GO:0007346	regulation of mitotic cell cycle	0.40057	0.87342	0.9837	NA	NA	0.2297	0.7359	0.5168	0.59866	0.80703	NA	NA	NA	NA	NA
GO:0007349	cellularization	0.75236	0.94408	0.9555	NA	NA	0.0638	0.4613	0.6026	0.92909	0.14398	0.206	NA	NA	NA	NA
GO:0007350	blastoderm segmentation	0.85251	0.6461	0.4828	NA	NA	0.0593	0.3262	0.8376	0.59964	0.89402	NA	NA	0.4499	NA	NA
GO:0007351	tripartite regional subdivision	0.85251	0.41171	0.6019	NA	NA	0.1256	0.3931	0.827	0.4746	0.88282	NA	NA	NA	NA	NA
GO:0007365	periodic partitioning	NA	NA	NA	NA	NA	0.213	NA	NA	NA	0.72343	NA	NA	NA	NA	NA
GO:0007368	determination of left/right symmetry	NA	NA	NA	NA	NA	NA	0.0796	NA	NA	0.28183	NA	NA	NA	NA	NA
GO:0007369	gastrulation	0.89808	0.20178	0.0576	NA	NA	0.6648	0.5155	0.5344	0.41915	0.8634	0.985	NA	NA	NA	NA
GO:0007370	ventral furrow formation	NA	NA	NA	NA	NA	NA	NA	NA	NA	0.64984	NA	NA	NA	NA	NA
GO:0007379	segment specification	NA	NA	0.5289	NA	NA	NA	0.5314	0.1182	NA	NA	NA	NA	NA	NA	NA
GO:0007389	pattern specification process	0.4164	0.65206	0.8717	0.498	0.297	0.3497	0.278	0.5015	0.57164	0.10776	0.9	NA	0.0316	NA	NA
GO:0007390	germ-band shortening	NA	0.19815	NA	NA	NA	0.2105	0.668	0.9464	NA	0.04892	NA	NA	NA	NA	NA
GO:0007391	dorsal closure	0.72283	0.89627	0.3362	NA	NA	0.0192	0.2142	0.7238	0.06004	0.04645	0.954	NA	NA	NA	NA
GO:0007392	initiation of dorsal closure	NA	NA	NA	NA	NA	0.4522	NA	NA	0.6921	NA	NA	NA	NA	NA	NA
GO:0007394	"dorsal closure, elongation of leading edge cells"	NA	NA	NA	NA	NA	0.4522	NA	NA	NA	NA	NA	NA	NA	NA	NA
GO:0007395	"dorsal closure, spreading of leading edge cells"	NA	NA	NA	NA	NA	NA	0.02	NA	0.30923	NA	NA	NA	NA	NA	NA
GO:0007398	ectoderm development	NA	0.39261	0.1663	NA	NA	0.7596	0.9143	0.7175	0.07492	NA	NA	NA	NA	NA	NA
GO:0007399	nervous system development	0.77121	0.66994	0.997	1	0.614	0.9111	0.6198	0.8629	0.60811	0.33447	0.217	0.989	0.4711	0.41	0.98
GO:0007400	neuroblast fate determination	NA	NA	NA	NA	NA	NA	NA	NA	NA	0.53846	NA	NA	NA	NA	NA
GO:0007405	neuroblast proliferation	0.81674	0.62906	0.9986	NA	NA	0.6175	0.2583	0.9147	0.26291	0.85154	NA	NA	NA	NA	NA
GO:0007409	axonogenesis	0.99066	0.4016	0.0517	0.961	0.838	0.1462	0.6171	0.9301	0.18703	0.05211	0.963	1	0.5025	0.3	0.99
GO:0007411	axon guidance	0.98564	0.34491	0.0964	0.961	0.838	0.1112	0.6179	0.8771	0.05385	0.06806	0.967	0.948	0.4128	NA	0.88
GO:0007412	axon target recognition	NA	NA	NA	NA	NA	NA	NA	0.862	NA	NA	NA	NA	NA	NA	NA
GO:0007413	axonal fasciculation	NA	NA	NA	NA	NA	NA	0.5202	NA	0.33045	0.99114	NA	NA	NA	NA	NA
GO:0007414	axonal defasciculation	NA	NA	NA	NA	NA	NA	NA	0.5349	NA	0.56015	NA	NA	NA	NA	NA
GO:0007415	defasciculation of motor neuron axon	NA	NA	NA	NA	NA	NA	NA	0.5349	NA	0.44005	NA	NA	NA	NA	NA
GO:0007416	synapse assembly	0.70148	0.67665	0.1699	NA	NA	0.1503	0.1506	0.6391	0.99377	0.97209	0.87	NA	NA	NA	NA
GO:0007417	central nervous system development	0.64072	0.91943	0.5609	0.483	NA	0.0587	0.4657	0.9586	0.16645	0.30065	0.85	NA	0.354	NA	NA
GO:0007419	ventral cord development	0.83582	0.96017	0.1153	NA	NA	0.109	0.3625	0.5537	0.02722	0.25339	0.87	NA	NA	NA	NA
GO:0007420	brain development	0.23484	0.86945	0.9863	NA	NA	0.1297	0.4538	0.9896	0.46357	0.22108	0.85	NA	0.4846	NA	NA
GO:0007422	peripheral nervous system development	0.80815	0.81333	0.2495	NA	NA	0.2253	0.3107	0.7181	0.10835	0.37093	0.674	NA	NA	NA	NA
GO:0007423	sensory organ development	0.93905	0.38455	0.7699	0.396	NA	0.0548	0.6127	0.6205	0.75575	0.22163	0.972	0.672	0.5114	NA	0.82
GO:0007424	open tracheal system development	1	0.651	0.0629	NA	NA	0.0832	0.1433	0.2022	0.37809	0.07998	0.869	NA	0.8344	NA	NA
GO:0007426	"tracheal outgrowth, open tracheal system"	NA	0.89901	0.2195	NA	NA	0.1103	0.1241	NA	NA	0.52151	NA	NA	NA	NA	NA
GO:0007427	"epithelial cell migration, open tracheal system"	NA	NA	0.0306	NA	NA	0.9749	0.6243	0.3885	0.74324	0.96831	NA	NA	NA	NA	NA
GO:0007430	"terminal branching, open tracheal system"	NA	0.91948	NA	NA	NA	NA	NA	0.51	NA	0.11886	NA	NA	NA	NA	NA
GO:0007431	salivary gland development	0.71777	0.3566	0.0543	NA	0.979	0.9846	0.0078	0.7135	0.29993	0.20192	0.99	0.987	0.0623	NA	NA
GO:0007432	salivary gland boundary specification	NA	NA	NA	NA	NA	0.9911	NA	NA	NA	NA	NA	NA	NA	NA	NA
GO:0007435	salivary gland morphogenesis	0.7764	0.29074	0.1964	NA	NA	0.988	0.025	0.7688	0.25878	0.27877	NA	0.987	0.0967	NA	NA
GO:0007436	larval salivary gland morphogenesis	NA	0.64047	NA	NA	NA	NA	NA	NA	NA	NA	NA	NA	NA	NA	NA
GO:0007439	ectodermal digestive tract development	NA	0.35565	NA	NA	NA	NA	NA	NA	NA	0.18879	NA	NA	NA	NA	NA
GO:0007441	anterior midgut (ectodermal) morphogenesis	NA	NA	NA	NA	NA	NA	NA	NA	NA	0.18879	NA	NA	NA	NA	NA
GO:0007442	hindgut morphogenesis	0.86005	0.2948	0.0101	NA	NA	0.5684	0.1805	0.7907	0.19146	0.78364	0.891	NA	NA	NA	NA
GO:0007443	Malpighian tubule morphogenesis	0.86005	0.2948	0.0101	NA	NA	0.6062	0.1964	0.8363	0.27819	0.65462	0.891	NA	NA	NA	NA
GO:0007444	imaginal disc development	0.89359	0.39381	0.7377	0.817	0.352	0.1763	0.5279	0.5714	0.0437	0.04236	0.943	0.766	0.6038	NA	0.99
GO:0007446	imaginal disc growth	0.71027	0.45193	0.3521	NA	NA	0.0649	0.9252	0.4343	0.12573	0.27657	NA	NA	NA	NA	NA
GO:0007447	imaginal disc pattern formation	0.86531	0.84094	0.6711	NA	NA	0.8457	0.2278	0.7082	0.91647	0.94489	0.87	NA	NA	NA	NA
GO:0007449	"proximal/distal pattern formation, imaginal disc"	NA	NA	NA	NA	NA	0.504	NA	NA	NA	NA	NA	NA	NA	NA	NA
GO:0007450	"dorsal/ventral pattern formation, imaginal disc"	0.71027	0.39237	0.0063	NA	NA	0.8117	0.0718	0.7423	0.99812	0.91248	NA	NA	NA	NA	NA
GO:0007455	eye-antennal disc morphogenesis	NA	0.95814	NA	NA	NA	0.2675	0.8457	0.8148	0.27819	0.60861	NA	NA	NA	NA	NA
GO:0007460	R8 cell fate commitment	NA	0.95814	NA	NA	NA	NA	NA	NA	NA	NA	NA	NA	NA	NA	NA
GO:0007464	R3/R4 cell fate commitment	NA	NA	NA	NA	NA	NA	0.3379	0.7809	0.16463	0.25318	NA	NA	NA	NA	NA
GO:0007465	R7 cell fate commitment	NA	NA	NA	NA	NA	0.3224	0.0725	NA	0.52639	0.48237	NA	NA	NA	NA	NA
GO:0007469	antennal development	NA	NA	NA	NA	NA	NA	NA	0.5805	NA	NA	NA	NA	NA	NA	NA
GO:0007472	wing disc morphogenesis	0.95553	0.6124	0.3661	0.645	NA	0.7887	0.4147	0.8045	0.03509	0.04325	0.947	0.766	0.5904	NA	NA
GO:0007474	imaginal disc-derived wing vein specification	NA	0.23395	0.4119	NA	NA	0.3005	NA	0.6534	NA	0.59236	0.945	NA	NA	NA	NA
GO:0007475	apposition of dorsal and ventral imaginal disc-derived wing surfaces	NA	NA	NA	NA	NA	NA	NA	NA	NA	0.37589	NA	NA	NA	NA	NA
GO:0007476	imaginal disc-derived wing morphogenesis	0.95553	0.57435	0.3661	0.645	NA	0.7887	0.4147	0.8191	0.03509	0.03489	0.947	0.887	0.5904	NA	NA
GO:0007478	leg disc morphogenesis	0.90557	0.091	0.4235	NA	NA	0.2479	0.0829	0.8294	0.17509	0.22173	NA	NA	NA	NA	NA
GO:0007480	imaginal disc-derived leg morphogenesis	0.90557	0.091	0.4235	NA	NA	0.2479	0.0829	0.8294	0.17509	0.22173	NA	NA	NA	NA	NA
GO:0007483	genital disc morphogenesis	NA	NA	NA	NA	NA	0.3053	0.0805	0.582	NA	0.80824	NA	NA	NA	NA	NA
GO:0007484	imaginal disc-derived genitalia development	NA	0.14946	NA	NA	NA	0.3053	0.0318	0.5501	NA	0.68263	NA	NA	NA	NA	NA
GO:0007485	imaginal disc-derived male genitalia development	NA	0.14946	NA	NA	NA	0.3053	0.0318	0.582	NA	0.68263	NA	NA	NA	NA	NA
GO:0007498	mesoderm development	0.83033	0.01431	0.0928	NA	NA	0.8311	0.1029	0.7781	0.44568	0.52001	0.806	NA	NA	NA	NA
GO:0007507	heart development	0.53127	0.2837	0.5797	NA	NA	0.7536	0.4495	0.6202	0.85074	0.17078	0.806	NA	NA	NA	NA
GO:0007509	mesoderm migration involved in gastrulation	NA	NA	NA	NA	NA	NA	NA	0.6534	NA	NA	NA	NA	NA	NA	NA
GO:0007517	muscle organ development	0.71997	0.21215	0.167	NA	NA	0.9947	0.3973	0.47	0.7594	0.43116	0.637	NA	NA	NA	NA
GO:0007519	skeletal muscle tissue development	NA	NA	NA	NA	NA	NA	NA	0.3189	NA	0.6655	NA	NA	NA	NA	NA
GO:0007520	myoblast fusion	NA	0.04379	0.0207	NA	NA	0.4341	0.1396	0.5923	0.03475	0.3727	NA	NA	NA	NA	NA
GO:0007525	somatic muscle development	NA	0.43121	NA	NA	NA	0.9739	0.3356	0.7938	NA	0.99164	NA	NA	NA	NA	NA
GO:0007526	larval somatic muscle development	NA	NA	NA	NA	NA	NA	NA	0.5039	NA	0.9899	NA	NA	NA	NA	NA
GO:0007527	adult somatic muscle development	NA	NA	NA	NA	NA	NA	0.494	NA	NA	NA	NA	NA	NA	NA	NA
GO:0007528	neuromuscular junction development	0.58308	0.80686	0.38	NA	NA	0.2786	0.1385	0.66	0.99449	0.87095	0.806	NA	NA	NA	NA
GO:0007530	sex determination	NA	NA	NA	NA	NA	0.1287	0.2867	0.7871	NA	0.76477	NA	NA	NA	NA	NA
GO:0007538	primary sex determination	NA	NA	NA	NA	NA	0.7804	0.4114	0.8433	NA	0.90641	NA	NA	NA	NA	NA
GO:0007548	sex differentiation	1	0.37994	0.1128	NA	NA	0.6591	0.3759	0.9541	0.3151	0.52381	NA	NA	NA	NA	NA
GO:0007552	metamorphosis	0.74324	0.38017	0.6166	0.528	0.919	0.3591	0.0534	0.8119	0.05009	0.04039	0.96	0.994	0.4796	0.96	0.98
GO:0007560	imaginal disc morphogenesis	0.89408	0.50354	0.3671	0.645	NA	0.3339	0.1434	0.7673	0.03015	0.08567	0.947	0.766	0.6843	NA	0.99
GO:0007564	regulation of chitin-based cuticle tanning	0.47008	0.05296	0.0268	NA	NA	0.5561	NA	0.0178	0.99021	0.31503	NA	NA	NA	NA	NA
GO:0007568	aging	0.80596	0.951	0.0639	0.378	NA	0.0472	0.3188	0.99	0.05221	0.1581	0.227	NA	0.8344	NA	NA
GO:0007586	digestion	NA	0.58139	NA	NA	NA	0.0828	NA	NA	NA	NA	NA	NA	NA	NA	NA
GO:0007591	"molting cycle, chitin-based cuticle"	0.27816	0.22494	0.1384	0.879	NA	0.8637	0.1512	0.7391	0.00972	0.02039	NA	NA	NA	NA	NA
GO:0007593	chitin-based cuticle sclerotization	0.47008	0.01952	0.0238	NA	NA	0.7169	0.2851	0.8159	0.23112	0.05359	NA	NA	NA	NA	NA
GO:0007600	sensory perception	0.15543	0.80381	0.359	0.256	0.948	0.4692	0.2728	0.8714	0.96663	0.4171	0.304	0.444	0.6188	0.84	0.21
GO:0007601	visual perception	NA	NA	NA	NA	NA	NA	0.5488	0.9212	0.34509	0.10209	NA	NA	NA	NA	NA
GO:0007602	phototransduction	0.10803	0.27877	0.5711	NA	NA	0.1148	0.0707	0.9267	0.63387	0.28604	NA	NA	NA	NA	NA
GO:0007603	"phototransduction, visible light"	NA	NA	NA	NA	NA	0.6506	0.1179	0.7731	0.24699	0.41008	NA	NA	NA	NA	NA
GO:0007605	sensory perception of sound	0.08118	NA	0.1483	NA	NA	0.8581	0.2807	0.3358	0.99584	0.99167	0.926	NA	0.0783	NA	NA
GO:0007606	sensory perception of chemical stimulus	NA	0.34575	NA	NA	NA	0.3852	0.4675	0.9704	0.99137	0.99961	0.99	NA	NA	NA	NA
GO:0007608	sensory perception of smell	NA	0.34575	NA	NA	NA	0.2787	0.1179	NA	NA	0.00071	NA	NA	NA	NA	NA
GO:0007610	behavior	0.08628	0.3953	0.1275	0.635	NA	0.4345	0.9592	0.8698	0.64822	0.29102	0.665	0.983	0.827	0.97	0.27
GO:0007611	learning or memory	0.57839	0.09766	0.106	NA	NA	0.1081	0.3002	0.5107	0.56489	0.9827	NA	NA	NA	NA	NA
GO:0007612	learning	NA	0.66277	0.977	NA	NA	0.2594	0.8878	0.8658	0.52604	0.84541	NA	NA	NA	NA	NA
GO:0007613	memory	0.48919	0.12799	0.0108	NA	NA	0.2145	0.0662	0.2339	0.59048	0.99865	NA	NA	NA	NA	NA
GO:0007614	short-term memory	NA	NA	0.1292	NA	NA	0.4045	NA	0.1994	0.9667	0.98507	NA	NA	NA	NA	NA
GO:0007616	long-term memory	NA	0.23992	0.0885	NA	NA	0.5245	0.5989	0.5255	0.27839	0.9514	NA	NA	NA	NA	NA
GO:0007617	mating behavior	0.76822	0.38915	0.0774	0.553	NA	0.5254	0.2106	0.0032	0.85988	0.83201	0.525	NA	NA	NA	NA
GO:0007618	mating	0.5034	0.33663	0.2087	0.553	NA	0.6837	0.1566	0.7621	0.70205	0.43906	0.525	NA	NA	NA	0.19
GO:0007619	courtship behavior	0.07692	0.31387	0.2067	NA	NA	0.6346	0.2735	0.0952	0.90342	0.8084	NA	NA	NA	NA	NA
GO:0007620	copulation	NA	NA	NA	NA	NA	0.8521	0.8998	0.7116	0.68809	0.85893	NA	NA	NA	NA	NA
GO:0007622	rhythmic behavior	0.44869	0.74992	0.6239	NA	NA	0.9944	0.369	0.3634	0.07648	0.5013	0.525	NA	NA	NA	NA
GO:0007623	circadian rhythm	0.18727	0.66287	0.5006	NA	NA	0.9854	0.5981	0.4284	0.52911	0.75885	0.525	NA	NA	NA	0.68
GO:0007626	locomotory behavior	0.4762	0.42101	0.478	0.647	NA	0.9728	0.8493	0.6104	0.51481	0.99132	0.847	NA	NA	NA	NA
GO:0007629	flight behavior	NA	NA	NA	NA	NA	0.3109	0.7592	NA	0.8266	0.55293	NA	NA	NA	NA	NA
GO:0007630	jump response	NA	NA	NA	NA	NA	NA	NA	NA	NA	0.98198	NA	NA	NA	NA	NA
GO:0007631	feeding behavior	NA	0.28635	NA	NA	NA	0.7074	0.5677	0.9461	0.96536	0.96033	NA	NA	NA	NA	NA
GO:0007632	visual behavior	NA	0.93369	NA	NA	NA	0.5834	0.7725	0.8023	0.8772	0.73799	NA	NA	NA	NA	NA
GO:0007635	chemosensory behavior	0.01366	0.90488	0.3572	NA	NA	0.327	0.9465	0.8555	0.99512	0.98255	0.344	NA	NA	NA	NA
GO:0007638	mechanosensory behavior	NA	NA	NA	NA	NA	0.929	0.5346	0.8113	0.99825	0.99868	NA	NA	NA	NA	NA
GO:0008015	blood circulation	NA	0.87907	NA	NA	NA	0.5102	0.5346	0.9288	0.8537	0.9131	NA	NA	NA	NA	NA
GO:0008016	regulation of heart contraction	NA	0.89834	NA	NA	NA	0.5779	0.5941	0.8943	0.994	0.68395	NA	NA	NA	NA	NA
GO:0008033	tRNA processing	NA	NA	NA	NA	NA	NA	NA	0.2002	NA	NA	NA	NA	NA	NA	NA
GO:0008037	cell recognition	0.9095	0.84538	0.1055	NA	NA	0.8805	0.8543	0.9212	0.42324	0.4778	0.072	NA	0.2238	NA	NA
GO:0008038	neuron recognition	0.9095	0.84538	0.1055	NA	NA	0.8805	0.8543	0.9212	0.42324	0.4778	0.235	NA	NA	NA	NA
GO:0008039	synaptic target recognition	0.94242	0.80876	NA	NA	NA	0.7091	NA	0.9956	0.49904	0.40289	NA	NA	NA	NA	NA
GO:0008045	motor neuron axon guidance	0.79428	0.17345	0.0532	NA	NA	0.7169	0.8776	0.5505	0.84645	0.29158	0.224	NA	NA	NA	NA
GO:0008049	male courtship behavior	0.09813	0.17611	0.4043	NA	NA	0.7001	0.505	0.2475	0.9693	0.99676	NA	NA	NA	NA	NA
GO:0008052	sensory organ boundary specification	NA	NA	NA	NA	NA	0.2704	NA	NA	NA	0.22032	NA	NA	NA	NA	NA
GO:0008055	ocellus pigment biosynthetic process	NA	0.25367	NA	NA	NA	0.3956	0.3011	0.3985	0.99907	0.43754	NA	NA	NA	NA	NA
GO:0008063	Toll signaling pathway	0.1479	0.23681	NA	0.235	NA	NA	0.0882	0.1601	NA	0.24144	NA	NA	NA	NA	NA
GO:0008064	regulation of actin polymerization or depolymerization	NA	NA	0.1027	NA	NA	0.3931	0.2317	NA	NA	0.61039	NA	NA	NA	NA	NA
GO:0008069	"dorsal/ventral axis specification, ovarian follicular epithelium"	NA	0.56482	0.7043	NA	NA	0.7099	0.7751	0.7467	0.6954	NA	NA	NA	NA	NA	NA
GO:0008078	mesodermal cell migration	NA	NA	NA	NA	NA	0.9791	0.5202	0.6534	NA	0.70324	NA	NA	NA	NA	NA
GO:0008088	axo-dendritic transport	NA	0.56267	0.9768	NA	NA	0.359	0.5251	0.739	0.87627	0.46473	NA	NA	NA	NA	NA
GO:0008090	retrograde axonal transport	NA	0.70271	NA	NA	NA	NA	NA	0.3002	NA	0.60111	NA	NA	NA	NA	NA
GO:0008103	oocyte microtubule cytoskeleton polarization	NA	NA	NA	NA	NA	0.1591	NA	0.8619	0.70051	0.37648	NA	NA	NA	NA	NA
GO:0008104	protein localization	0.89867	0.96171	0.9994	0.197	NA	0.1085	0.8213	0.8132	0.86427	0.00885	0.978	0.887	0.2319	NA	NA
GO:0008105	asymmetric protein localization	0.84539	0.27877	0.9896	NA	NA	0.0519	0.4109	0.7938	0.36429	0.57249	NA	NA	NA	NA	NA
GO:0008150	biological_process	1	1	1	1	1	1	1	1	1	1	1	1	1	1	1
GO:0008152	metabolic process	0.83967	0.61868	0.9897	0.087	0.969	0.8427	0.0322	0.0832	0.55878	0.82071	0.681	0.875	0.6518	0.41	1
GO:0008154	actin polymerization or depolymerization	NA	0.94989	0.1027	NA	NA	0.2288	0.2682	NA	NA	0.58721	NA	NA	NA	NA	NA
GO:0008202	steroid metabolic process	0.51318	0.72096	0.4984	1	NA	0.9444	0.1768	0.0048	1	0.05907	NA	NA	NA	NA	NA
GO:0008213	protein alkylation	NA	0.48056	0.883	NA	NA	0.6168	0.8572	0.1454	0.23808	0.98652	NA	NA	NA	NA	NA
GO:0008219	cell death	0.92187	0.96459	0.4246	0.127	NA	0.295	0.2091	0.827	0.27377	0.02346	0.972	0.928	0.2211	1	0.99
GO:0008258	head involution	NA	0.43057	0.7601	NA	NA	0.0352	0.0974	NA	NA	0.03482	NA	NA	NA	NA	NA
GO:0008277	regulation of G-protein coupled receptor protein signaling pathway	NA	NA	NA	NA	NA	0.6188	0.1179	0.8023	NA	0.22685	NA	NA	NA	NA	NA
GO:0008283	cell proliferation	0.49214	0.6422	0.9954	NA	NA	0.503	0.4138	0.6918	0.14664	0.16963	0.906	NA	NA	NA	0.35
GO:0008284	positive regulation of cell proliferation	NA	0.91686	0.8948	NA	NA	0.0933	0.536	0.5504	0.33487	0.16391	NA	NA	NA	NA	NA
GO:0008285	negative regulation of cell proliferation	0.42122	0.42712	0.4913	NA	NA	0.7976	0.6398	0.9357	0.49846	0.42222	NA	NA	NA	NA	NA
GO:0008286	insulin receptor signaling pathway	NA	0.24845	NA	NA	NA	0.2402	NA	0.3812	0.48183	0.84887	NA	NA	NA	NA	NA
GO:0008293	torso signaling pathway	NA	0.14946	NA	NA	NA	NA	NA	0.4452	NA	0.5191	NA	NA	NA	NA	NA
GO:0008298	intracellular mRNA localization	0.83833	0.61521	0.9642	NA	NA	0.142	0.4889	0.8764	0.66794	0.97791	NA	NA	NA	NA	NA
GO:0008306	associative learning	NA	0.83325	0.9701	NA	NA	0.3142	0.906	0.8734	0.56822	0.70109	NA	NA	NA	NA	NA
GO:0008333	endosome to lysosome transport	NA	NA	NA	NA	NA	NA	NA	0.6185	NA	NA	NA	NA	NA	NA	NA
GO:0008340	determination of adult lifespan	0.64228	0.91792	0.0459	0.378	NA	0.043	0.3817	0.9945	0.10506	0.23519	0.227	NA	0.8344	NA	NA
GO:0008343	adult feeding behavior	NA	0.17242	NA	NA	NA	NA	NA	NA	NA	NA	NA	NA	NA	NA	NA
GO:0008344	adult locomotory behavior	0.07255	0.93847	0.2267	NA	NA	0.1317	0.9386	0.4026	0.56883	0.48601	NA	NA	NA	NA	NA
GO:0008345	larval locomotory behavior	NA	0.43673	0.1437	NA	NA	0.6673	0.8444	0.9509	0.97622	0.9998	NA	NA	NA	NA	NA
GO:0008347	glial cell migration	NA	NA	0.1163	NA	NA	0.1619	0.403	0.7668	NA	0.10747	NA	NA	NA	NA	NA
GO:0008348	negative regulation of antimicrobial humoral response	NA	NA	NA	NA	NA	NA	NA	0.5618	NA	NA	NA	NA	NA	NA	NA
GO:0008354	germ cell migration	0.83582	0.75631	0.0211	NA	NA	0.8829	0.0927	0.9906	0.59211	0.30422	NA	NA	NA	NA	NA
GO:0008355	olfactory learning	NA	0.85763	0.9701	NA	NA	0.3454	0.906	0.8734	0.56822	0.7478	NA	NA	NA	NA	NA
GO:0008356	asymmetric cell division	0.84539	0.23347	0.7131	NA	NA	0.4894	0.4066	0.6985	0.54089	0.15479	NA	NA	NA	NA	NA
GO:0008358	"maternal determination of anterior/posterior axis, embryo"	0.95561	0.50107	0.9663	NA	NA	0.0713	0.4388	0.8818	0.62554	0.97228	NA	NA	NA	NA	NA
GO:0008360	regulation of cell shape	NA	0.88537	0.478	NA	NA	0.0485	0.6611	0.567	0.56378	0.40111	0.911	0.987	NA	NA	NA
GO:0008361	regulation of cell size	0.80561	0.80786	0.0408	NA	NA	0.0398	0.5494	0.525	0.10772	0.02963	NA	NA	NA	NA	NA
GO:0008362	chitin-based embryonic cuticle biosynthetic process	NA	0.90655	NA	NA	NA	NA	NA	0.839	NA	0.66221	NA	NA	NA	NA	NA
GO:0008363	larval chitin-based cuticle development	NA	NA	NA	NA	NA	NA	0.6958	NA	NA	0.19967	NA	NA	NA	NA	NA
GO:0008380	RNA splicing	0.09069	0.76437	0.7164	NA	NA	0.2152	0.6681	0.3686	0.79285	0.99438	NA	NA	NA	NA	NA
GO:0008406	gonad development	NA	NA	0.6976	NA	NA	0.8996	NA	0.968	0.24751	NA	NA	NA	NA	NA	NA
GO:0008407	chaeta morphogenesis	NA	NA	NA	NA	NA	0.3053	0.213	0.6946	0.29306	0.78685	NA	NA	NA	NA	NA
GO:0008543	fibroblast growth factor receptor signaling pathway	NA	NA	NA	NA	NA	NA	NA	0.3831	NA	NA	NA	NA	NA	NA	NA
GO:0008544	epidermis development	0.80561	0.79977	0.9756	NA	NA	0.4782	0.3899	0.9511	0.1292	0.12042	NA	NA	NA	NA	NA
GO:0008582	regulation of synaptic growth at neuromuscular junction	0.51547	0.80396	0.1303	NA	NA	0.0738	0.0946	0.8218	0.99634	0.94915	0.891	NA	NA	NA	NA
GO:0008585	female gonad development	NA	NA	NA	NA	NA	NA	NA	0.9738	NA	NA	NA	NA	NA	NA	NA
GO:0008586	imaginal disc-derived wing vein morphogenesis	NA	0.61967	NA	NA	NA	0.6645	NA	0.4015	NA	0.61167	NA	NA	NA	NA	NA
GO:0008587	imaginal disc-derived wing margin morphogenesis	NA	NA	0.6783	NA	NA	0.9977	0.4222	0.7655	NA	0.59768	NA	NA	NA	NA	NA
GO:0008588	release of cytoplasmic sequestered NF-kappaB	NA	NA	NA	NA	NA	NA	NA	0.1317	NA	NA	NA	NA	NA	NA	NA
GO:0008589	regulation of smoothened signaling pathway	0.70135	0.38938	NA	NA	NA	0.5301	0.4294	0.6796	0.29334	0.3233	NA	NA	NA	NA	NA
GO:0008593	regulation of Notch signaling pathway	0.90557	0.23144	0.9254	NA	NA	0.0619	0.7112	0.9384	0.24497	0.53242	NA	NA	NA	NA	NA
GO:0008594	photoreceptor cell morphogenesis	NA	NA	NA	NA	NA	NA	0.9285	0.5436	NA	0.52151	NA	NA	NA	NA	NA
GO:0008595	"anterior/posterior axis specification, embryo"	0.85251	0.41171	0.6019	NA	NA	0.1256	0.3931	0.827	0.4746	0.88282	NA	NA	NA	NA	NA
GO:0008610	lipid biosynthetic process	0.88366	0.95042	0.0851	1	NA	0.1523	0.5028	0.3367	0.19686	0.25605	NA	NA	NA	NA	NA
GO:0008611	ether lipid biosynthetic process	NA	NA	0.1126	NA	NA	0.0642	0.1327	0.7768	0.13292	0.2526	NA	NA	NA	NA	NA
GO:0008643	carbohydrate transport	NA	1	NA	NA	NA	NA	NA	NA	NA	0.28215	NA	NA	NA	NA	NA
GO:0008652	cellular amino acid biosynthetic process	NA	0.36185	NA	NA	NA	NA	NA	NA	NA	0.83784	NA	NA	NA	NA	NA
GO:0009056	catabolic process	0.94732	0.66688	0.9984	0.647	NA	0.3184	0.9577	0.4737	0.56944	0.47293	0.189	NA	0.7111	NA	NA
GO:0009057	macromolecule catabolic process	0.98636	0.93699	0.9524	NA	NA	0.5006	0.9083	0.4815	0.71601	0.99537	NA	NA	NA	NA	NA
GO:0009058	biosynthetic process	0.74545	0.06587	0.951	0.996	0.206	0.1112	0.4886	0.0333	0.4342	0.77898	0.2	0.706	0.9327	NA	1
GO:0009059	macromolecule biosynthetic process	0.54528	0.26687	0.985	0.377	0.354	0.0807	0.227	0.0614	0.30647	0.68006	0.637	0.861	0.9637	NA	NA
GO:0009060	aerobic respiration	NA	NA	NA	NA	NA	NA	NA	NA	NA	0.83217	NA	NA	NA	NA	NA
GO:0009062	fatty acid catabolic process	NA	0.30346	NA	NA	NA	0.4885	NA	0.946	NA	0.49438	NA	NA	NA	NA	NA
GO:0009063	cellular amino acid catabolic process	NA	0.01674	0.4459	NA	NA	NA	0.9922	0.9849	NA	0.84314	NA	NA	NA	NA	NA
GO:0009064	glutamine family amino acid metabolic process	0.47292	0.78064	0.7993	NA	NA	0.1833	0.8508	0.9849	0.07568	0.70571	NA	NA	NA	NA	NA
GO:0009066	aspartate family amino acid metabolic process	NA	0.47877	NA	NA	NA	NA	NA	NA	NA	NA	NA	NA	NA	NA	NA
GO:0009069	serine family amino acid metabolic process	NA	0.75417	NA	NA	NA	NA	NA	NA	NA	NA	NA	NA	NA	NA	NA
GO:0009072	aromatic amino acid family metabolic process	NA	0.05296	NA	NA	NA	NA	NA	NA	NA	NA	NA	NA	NA	NA	NA
GO:0009084	glutamine family amino acid biosynthetic process	NA	NA	NA	NA	NA	NA	NA	NA	NA	0.70164	NA	NA	NA	NA	NA
GO:0009100	glycoprotein metabolic process	NA	0.20799	0.1857	NA	NA	0.1581	0.0641	0.9998	0.14445	0.72677	NA	NA	NA	NA	NA
GO:0009101	glycoprotein biosynthetic process	NA	0.24827	0.1719	NA	NA	0.1974	0.0337	0.9711	0.40255	0.75765	NA	NA	NA	NA	NA
GO:0009108	coenzyme biosynthetic process	NA	0.27355	NA	NA	NA	NA	0.3393	0.4705	NA	0.95165	NA	NA	NA	NA	NA
GO:0009112	nucleobase metabolic process	NA	0.38275	NA	NA	NA	0.2353	0.5714	0.7328	0.19417	0.04155	NA	NA	NA	NA	NA
GO:0009116	nucleoside metabolic process	NA	0.19085	NA	NA	NA	NA	NA	0.9046	NA	0.97935	NA	NA	NA	NA	NA
GO:0009117	nucleotide metabolic process	0.93919	0.14076	0.8174	NA	NA	0.3416	0.436	0.7001	0.44349	0.99293	0.271	NA	NA	NA	NA
GO:0009119	ribonucleoside metabolic process	NA	NA	NA	NA	NA	NA	NA	0.7784	NA	NA	NA	NA	NA	NA	NA
GO:0009123	nucleoside monophosphate metabolic process	NA	0.95459	NA	NA	NA	NA	0.3729	0.3885	0.52253	0.84739	NA	NA	NA	NA	NA
GO:0009124	nucleoside monophosphate biosynthetic process	NA	NA	NA	NA	NA	NA	NA	0.2755	NA	0.92594	NA	NA	NA	NA	NA
GO:0009126	purine nucleoside monophosphate metabolic process	NA	1	NA	NA	NA	NA	0.3729	0.5045	0.52253	0.85587	NA	NA	NA	NA	NA
GO:0009127	purine nucleoside monophosphate biosynthetic process	NA	NA	NA	NA	NA	NA	NA	NA	NA	0.93497	NA	NA	NA	NA	NA
GO:0009132	nucleoside diphosphate metabolic process	NA	NA	NA	NA	NA	NA	NA	NA	NA	0.96204	NA	NA	NA	NA	NA
GO:0009135	purine nucleoside diphosphate metabolic process	NA	NA	NA	NA	NA	NA	NA	NA	NA	0.95324	NA	NA	NA	NA	NA
GO:0009141	nucleoside triphosphate metabolic process	NA	0.05788	NA	NA	NA	0.797	0.3959	0.424	0.67059	0.98953	NA	NA	NA	NA	NA
GO:0009142	nucleoside triphosphate biosynthetic process	NA	NA	NA	NA	NA	NA	NA	NA	NA	0.99547	NA	NA	NA	NA	NA
GO:0009144	purine nucleoside triphosphate metabolic process	NA	0.05771	NA	NA	NA	NA	0.5004	0.4626	0.83942	0.90668	NA	NA	NA	NA	NA
GO:0009145	purine nucleoside triphosphate biosynthetic process	NA	NA	NA	NA	NA	NA	NA	NA	NA	0.96204	NA	NA	NA	NA	NA
GO:0009150	purine ribonucleotide metabolic process	NA	0.05209	NA	NA	NA	0.7417	0.3103	0.4412	0.37463	0.87673	NA	NA	NA	NA	NA
GO:0009152	purine ribonucleotide biosynthetic process	NA	0.11287	NA	NA	NA	0.5606	NA	NA	0.89707	0.93105	NA	NA	NA	NA	NA
GO:0009156	ribonucleoside monophosphate biosynthetic process	NA	NA	NA	NA	NA	NA	NA	NA	NA	0.92594	NA	NA	NA	NA	NA
GO:0009161	ribonucleoside monophosphate metabolic process	NA	0.95459	NA	NA	NA	NA	0.3729	0.424	0.52253	0.84739	NA	NA	NA	NA	NA
GO:0009165	nucleotide biosynthetic process	NA	0.3833	0.9428	NA	NA	0.4849	0.3959	0.4744	0.90497	0.9902	NA	NA	NA	NA	NA
GO:0009167	purine ribonucleoside monophosphate metabolic process	NA	0.00484	NA	NA	NA	NA	0.3729	0.5045	0.52253	0.85587	NA	NA	NA	NA	NA
GO:0009168	purine ribonucleoside monophosphate biosynthetic process	NA	NA	NA	NA	NA	NA	NA	NA	NA	0.93497	NA	NA	NA	NA	NA
GO:0009179	purine ribonucleoside diphosphate metabolic process	NA	NA	NA	NA	NA	NA	NA	NA	NA	0.95324	NA	NA	NA	NA	NA
GO:0009185	ribonucleoside diphosphate metabolic process	NA	NA	NA	NA	NA	NA	NA	NA	NA	0.95324	NA	NA	NA	NA	NA
GO:0009187	cyclic nucleotide metabolic process	NA	NA	NA	NA	NA	0.5606	NA	NA	NA	NA	NA	NA	NA	NA	NA
GO:0009190	cyclic nucleotide biosynthetic process	NA	NA	NA	NA	NA	0.5606	NA	NA	NA	NA	NA	NA	NA	NA	NA
GO:0009199	ribonucleoside triphosphate metabolic process	NA	0.05788	NA	NA	NA	0.797	0.3959	0.424	0.67059	0.98953	NA	NA	NA	NA	NA
GO:0009201	ribonucleoside triphosphate biosynthetic process	NA	NA	NA	NA	NA	NA	NA	NA	NA	0.99547	NA	NA	NA	NA	NA
GO:0009205	purine ribonucleoside triphosphate metabolic process	NA	0.05771	NA	NA	NA	NA	0.5004	0.4626	0.83942	0.90668	NA	NA	NA	NA	NA
GO:0009206	purine ribonucleoside triphosphate biosynthetic process	NA	NA	NA	NA	NA	NA	NA	NA	NA	0.96204	NA	NA	NA	NA	NA
GO:0009247	glycolipid biosynthetic process	NA	NA	NA	NA	NA	NA	NA	NA	NA	0.54128	NA	NA	NA	NA	NA
GO:0009250	glucan biosynthetic process	NA	NA	NA	NA	NA	NA	NA	0.744	NA	NA	NA	NA	NA	NA	NA
GO:0009259	ribonucleotide metabolic process	NA	0.08372	0.2561	NA	NA	0.6322	0.2415	0.3434	0.26872	0.98552	0.449	NA	NA	NA	NA
GO:0009260	ribonucleotide biosynthetic process	NA	0.17151	NA	NA	NA	0.4053	0.6509	0.5655	0.70261	0.99152	NA	NA	NA	NA	NA
GO:0009266	response to temperature stimulus	0.41366	0.247	0.9119	0.085	NA	1	0.2562	0.7391	0.92622	0.70869	NA	NA	NA	NA	NA
GO:0009267	cellular response to starvation	NA	0.42136	0.9073	NA	NA	0.1545	0.1123	0.1136	0.70415	0.29125	NA	NA	NA	NA	NA
GO:0009306	protein secretion	NA	0.69465	0.9309	NA	NA	0.2175	0.037	0.3604	0.7846	0.08378	NA	NA	NA	NA	NA
GO:0009314	response to radiation	0.20666	0.86271	0.8814	NA	NA	0.2949	0.0487	0.8023	0.74346	0.13342	0.962	0.808	0.2074	NA	NA
GO:0009408	response to heat	0.89808	0.69987	0.9722	NA	NA	0.8129	0.7365	0.9315	0.99645	0.99734	NA	NA	NA	NA	NA
GO:0009410	response to xenobiotic stimulus	NA	NA	NA	NA	NA	NA	NA	NA	NA	0.10779	NA	NA	NA	NA	NA
GO:0009415	response to water	NA	NA	NA	NA	NA	0.7392	NA	NA	NA	NA	NA	NA	NA	NA	NA
GO:0009416	response to light stimulus	0.20666	0.82247	0.9507	NA	NA	0.3343	0.0543	0.8276	0.51253	0.12545	0.99	NA	0.2074	NA	NA
GO:0009451	RNA modification	NA	0.36218	0.9755	NA	NA	0.4532	NA	0.0379	NA	NA	NA	NA	NA	NA	NA
GO:0009453	energy taxis	0.55698	NA	NA	NA	NA	0.4753	0.5477	0.9607	0.63108	0.60376	NA	NA	NA	NA	NA
GO:0009566	fertilization	NA	0.58237	NA	NA	NA	0.9898	0.8245	0.8562	0.98824	0.20366	NA	NA	NA	NA	NA
GO:0009581	detection of external stimulus	0.09129	0.48499	0.8877	0.032	NA	0.7183	0.068	0.517	0.53266	0.20714	0.782	0.264	NA	NA	NA
GO:0009582	detection of abiotic stimulus	0.09129	0.48499	0.8877	0.032	NA	0.7183	0.068	0.517	0.53266	0.20714	0.782	0.264	NA	NA	NA
GO:0009583	detection of light stimulus	0.25921	0.25374	0.5443	NA	NA	0.0655	0.0503	0.9075	0.34361	0.06272	0.991	NA	NA	NA	NA
GO:0009584	detection of visible light	NA	0.21169	NA	NA	NA	0.6014	0.0893	0.9032	0.07873	0.05561	0.991	NA	NA	NA	NA
GO:0009593	detection of chemical stimulus	NA	NA	NA	NA	NA	NA	NA	NA	0.38419	NA	NA	NA	NA	NA	NA
GO:0009605	response to external stimulus	0.41962	0.40187	0.7191	0.759	0.839	0.2814	0.6358	0.8142	0.08461	0.07395	0.945	0.969	0.9124	1	0.54
GO:0009607	response to biotic stimulus	0.35214	0.78587	0.3721	0.253	0.869	0.0826	0.7436	0.8414	0.30779	0.09183	0.858	NA	0.9663	NA	0.52
GO:0009611	response to wounding	0.90557	0.83301	0.0595	NA	NA	0.3017	0.6263	0.6755	0.0296	0.47689	0.978	NA	0.3998	NA	NA
GO:0009612	response to mechanical stimulus	NA	0.33198	NA	NA	NA	0.8646	0.4322	0.8229	0.72847	0.99695	NA	NA	NA	NA	NA
GO:0009615	response to virus	NA	0.67444	0.7476	NA	NA	0.1287	0.9144	0.726	0.53477	0.82271	NA	NA	NA	NA	NA
GO:0009617	response to bacterium	0.47133	0.4121	0.2047	0.093	0.869	0.1073	0.6397	0.4817	0.26933	0.05578	0.859	NA	0.9783	NA	0.52
GO:0009620	response to fungus	0.10395	0.12372	0.1101	NA	NA	0.4726	0.677	0.5539	0.68152	0.02811	NA	NA	NA	NA	NA
GO:0009628	response to abiotic stimulus	0.47725	0.91635	0.8165	0.129	0.838	1	0.0316	0.9813	0.52754	0.65734	0.856	0.62	0.1685	0.74	0.11
GO:0009629	response to gravity	NA	NA	NA	NA	NA	0.8854	0.4322	0.5194	0.99766	0.99868	NA	NA	NA	NA	NA
GO:0009636	response to toxic substance	NA	0.48634	NA	NA	NA	NA	NA	NA	NA	0.04065	NA	NA	NA	NA	NA
GO:0009642	response to light intensity	NA	NA	NA	NA	NA	NA	NA	NA	NA	0.18455	NA	NA	NA	NA	NA
GO:0009653	anatomical structure morphogenesis	0.6795	0.43673	0.4785	0.951	0.309	0.3651	0.5644	0.7335	0.6922	0.13102	0.787	1	0.2209	0.86	0.74
GO:0009719	response to endogenous stimulus	0.55873	0.16295	0.0539	0.583	NA	0.4972	0.2019	0.9952	0.37031	0.15394	0.764	NA	NA	NA	NA
GO:0009725	response to hormone	NA	0.28935	0.6648	NA	NA	0.17	0.2133	0.6003	0.10084	0.48366	NA	NA	NA	NA	NA
GO:0009743	response to carbohydrate	NA	0.98723	0.4826	NA	NA	0.3425	0.9921	0.5156	0.27389	0.17517	NA	NA	NA	NA	NA
GO:0009744	response to sucrose	NA	0.98937	0.4826	NA	NA	0.4611	0.9935	NA	NA	0.1044	NA	NA	NA	NA	NA
GO:0009755	hormone-mediated signaling pathway	NA	NA	NA	NA	NA	0.2005	NA	0.6802	0.07368	0.27734	NA	NA	NA	NA	NA
GO:0009790	embryo development	0.92676	0.59631	0.0381	0.811	NA	0.0589	0.4657	0.7748	0.07491	0.10569	0.947	0.465	0.0968	NA	0.57
GO:0009791	post-embryonic development	0.84276	0.20824	0.4351	0.88	0.747	0.1495	0.0553	0.6062	0.0491	0.14617	0.751	0.994	0.3618	0.5	0.91
GO:0009792	embryo development ending in birth or egg hatching	0.77319	0.77664	0.2044	NA	NA	0.0388	0.7236	0.9132	0.04789	0.01517	0.972	0.259	NA	NA	NA
GO:0009798	axis specification	0.45131	0.69083	0.6592	0.393	NA	0.2756	0.609	0.757	0.74982	0.14	NA	NA	0.1846	NA	NA
GO:0009799	specification of symmetry	NA	NA	NA	NA	NA	NA	0.0796	NA	NA	0.28183	NA	NA	NA	NA	NA
GO:0009826	unidimensional cell growth	NA	NA	NA	NA	NA	0.3851	NA	NA	0.59939	NA	NA	NA	NA	NA	NA
GO:0009855	determination of bilateral symmetry	NA	NA	NA	NA	NA	NA	0.0796	NA	NA	0.28183	NA	NA	NA	NA	NA
GO:0009880	embryonic pattern specification	0.92638	0.66764	0.4828	NA	NA	0.1551	0.3262	0.8289	0.56355	0.91915	NA	NA	0.4499	NA	NA
GO:0009886	post-embryonic animal morphogenesis	0.76955	0.35008	0.3015	0.636	0.838	0.3213	0.0137	0.6574	0.05962	0.09379	0.963	0.994	0.2902	NA	0.91
GO:0009887	animal organ morphogenesis	0.67704	0.54135	0.717	0.495	0.559	0.6147	0.4231	0.3117	0.66893	0.35503	0.953	0.875	0.1393	NA	0.63
GO:0009888	tissue development	0.87731	0.87533	0.6641	0.917	0.234	0.1369	0.9636	0.7882	0.19441	0.01958	0.895	0.766	0.4974	NA	0.98
GO:0009889	regulation of biosynthetic process	0.82189	0.25764	0.7599	0.377	NA	0.3693	0.7378	0.1632	0.11762	0.90569	0.746	0.717	0.9519	NA	NA
GO:0009890	negative regulation of biosynthetic process	0.98547	0.90646	0.7813	NA	NA	0.2589	0.562	0.2446	0.53742	0.99932	0.158	0.717	NA	NA	NA
GO:0009891	positive regulation of biosynthetic process	0.82576	0.18332	0.8615	NA	NA	0.1328	0.62	0.5959	0.24997	0.79966	NA	NA	0.883	NA	NA
GO:0009892	negative regulation of metabolic process	0.97251	0.26877	0.9101	NA	NA	0.4393	0.7489	0.3677	0.58827	0.99852	0.789	0.972	0.7043	NA	NA
GO:0009893	positive regulation of metabolic process	0.64922	0.31546	0.9506	NA	NA	0.0436	0.742	0.7416	0.48549	0.82892	0.474	NA	0.8043	NA	NA
GO:0009894	regulation of catabolic process	0.64147	0.27318	0.9997	NA	NA	0.0629	0.9031	0.2429	0.99491	0.11101	0.891	NA	NA	NA	NA
GO:0009895	negative regulation of catabolic process	0.36308	0.18382	0.6766	NA	NA	0.9591	0.5477	0.8394	0.95393	0.70635	NA	NA	NA	NA	NA
GO:0009896	positive regulation of catabolic process	NA	0.42454	0.9999	NA	NA	0.3967	0.9534	0.0565	0.95877	0.52679	NA	NA	NA	NA	NA
GO:0009913	epidermal cell differentiation	0.80561	0.86913	0.9783	NA	NA	0.6248	0.3899	0.9372	0.1292	0.19052	NA	NA	NA	NA	NA
GO:0009914	hormone transport	NA	0.20248	0.9865	NA	NA	0.3799	NA	NA	NA	0.22958	NA	NA	NA	NA	NA
GO:0009948	anterior/posterior axis specification	0.85251	0.41171	0.4828	NA	NA	0.1256	0.3931	0.827	0.4746	0.88282	NA	NA	NA	NA	NA
GO:0009950	dorsal/ventral axis specification	0.45489	0.61097	0.7162	0.235	NA	0.5688	0.8564	0.3327	0.96818	0.36376	NA	NA	NA	NA	NA
GO:0009952	anterior/posterior pattern specification	1	0.50831	0.376	NA	NA	0.1923	0.3931	0.8552	0.4108	0.96215	0.985	NA	NA	NA	NA
GO:0009953	dorsal/ventral pattern formation	0.58468	0.44928	0.7331	0.393	0.297	0.8855	0.3788	0.7684	0.99386	0.5839	0.891	NA	NA	NA	NA
GO:0009954	proximal/distal pattern formation	NA	NA	NA	NA	NA	0.3818	NA	NA	NA	0.17426	NA	NA	NA	NA	NA
GO:0009966	regulation of signal transduction	0.35633	0.23673	0.8733	0.778	0.896	0.3536	0.7991	0.9234	0.60233	0.01513	0.953	0.587	0.0957	NA	0.99
GO:0009967	positive regulation of signal transduction	0.42368	0.61136	0.7519	0.572	NA	0.3933	0.5908	0.9587	0.95028	0.12254	0.806	0.52	0.5016	NA	NA
GO:0009968	negative regulation of signal transduction	0.91392	0.68754	0.9282	NA	NA	0.2972	0.4912	0.9126	0.0203	0.02076	0.942	1	0.0707	NA	NA
GO:0009987	cellular process	0.10082	0.23669	0.9907	0.89	0.967	0.3561	0.3963	0.6223	0.3534	0.94706	0.459	0.972	0.3128	0.8	0.91
GO:0009991	response to extracellular stimulus	0.59542	0.15999	0.8566	0.944	NA	0.3703	0.2844	0.3525	0.64625	0.44631	NA	NA	0.9714	NA	NA
GO:0009994	oocyte differentiation	0.64147	0.40551	0.9379	0.235	NA	0.1072	0.5936	0.8029	0.99292	0.3927	NA	NA	0.0896	NA	NA
GO:0010001	glial cell differentiation	NA	0.64215	0.0291	NA	NA	0.0391	0.2639	0.923	0.26457	0.24863	NA	NA	NA	NA	NA
GO:0010004	gastrulation involving germ band extension	NA	0.34575	0.0183	NA	NA	NA	0.1588	0.6775	NA	0.64984	NA	NA	NA	NA	NA
GO:0010025	wax biosynthetic process	NA	NA	0.1126	NA	NA	0.0642	0.1267	0.7768	0.13292	0.2526	NA	NA	NA	NA	NA
GO:0010033	response to organic substance	0.87923	0.71608	0.0169	0.528	0.838	0.8111	0.2953	0.9574	0.04714	0.02768	0.581	NA	0.9579	NA	NA
GO:0010035	response to inorganic substance	NA	0.86015	0.2324	NA	NA	0.7973	0.5346	0.9987	0.88488	0.9923	NA	NA	NA	NA	NA
GO:0010038	response to metal ion	NA	0.87907	0.2324	NA	NA	NA	NA	0.9992	0.6267	0.59011	NA	NA	NA	NA	NA
GO:0010160	formation of animal organ boundary	NA	NA	NA	NA	NA	0.9263	NA	0.7809	NA	0.42884	NA	NA	NA	NA	NA
GO:0010166	wax metabolic process	NA	NA	0.1126	NA	NA	0.0642	0.1267	0.7768	0.13292	0.2526	NA	NA	NA	NA	NA
GO:0010243	response to organonitrogen compound	0.48154	0.65678	0.2915	0.513	NA	0.2773	0.8024	0.9976	0.75351	0.30884	0.847	NA	NA	NA	NA
GO:0010256	endomembrane system organization	0.64353	0.72828	0.9139	NA	NA	0.0578	0.1626	0.5992	0.63276	0.23036	NA	NA	NA	NA	NA
GO:0010259	multicellular organism aging	0.72882	0.86943	0.0639	0.378	NA	0.068	0.3188	0.99	0.05221	0.17503	0.227	NA	0.8344	NA	NA
GO:0010324	membrane invagination	NA	0.44016	NA	NA	NA	0.4522	NA	0.3865	NA	0.13587	NA	NA	NA	NA	NA
GO:0010389	regulation of G2/M transition of mitotic cell cycle	0.07439	0.75118	0.9987	NA	NA	0.2058	0.8261	0.0776	0.64057	0.80025	NA	NA	NA	NA	NA
GO:0010467	gene expression	0.48744	0.01	0.6925	0.677	0.517	0.1437	0.3372	0.0117	0.89798	0.86639	0.537	0.98	0.9393	NA	NA
GO:0010468	regulation of gene expression	0.91965	0.2225	0.7285	NA	NA	0.2337	0.7049	0.1686	0.20681	0.98132	0.586	0.98	0.9519	NA	NA
GO:0010470	regulation of gastrulation	NA	NA	NA	NA	NA	NA	NA	0.8325	NA	NA	NA	NA	NA	NA	NA
GO:0010498	proteasomal protein catabolic process	NA	0.52897	0.9646	NA	NA	0.4594	0.8264	0.3029	0.55627	0.2284	NA	NA	NA	NA	NA
GO:0010506	regulation of autophagy	0.42122	0.53885	0.9351	NA	NA	0.2671	0.4991	0.3317	0.95074	0.04212	NA	NA	NA	NA	NA
GO:0010507	negative regulation of autophagy	NA	0.34257	0.3857	NA	NA	NA	NA	0.7177	0.96083	0.67012	NA	NA	NA	NA	NA
GO:0010508	positive regulation of autophagy	NA	NA	NA	NA	NA	0.0818	NA	NA	NA	0.06665	NA	NA	NA	NA	NA
GO:0010556	regulation of macromolecule biosynthetic process	0.88808	0.22418	0.7678	NA	NA	0.3645	0.7312	0.1416	0.15734	0.96776	0.637	0.717	0.9637	NA	NA
GO:0010557	positive regulation of macromolecule biosynthetic process	0.90761	0.15341	0.8693	NA	NA	0.1263	0.5913	0.4944	0.33809	0.99942	NA	NA	NA	NA	NA
GO:0010558	negative regulation of macromolecule biosynthetic process	0.98547	0.90993	0.7887	NA	NA	0.2589	0.562	0.2876	0.55802	0.99932	0.158	0.717	NA	NA	NA
GO:0010562	positive regulation of phosphorus metabolic process	0.77625	0.80683	0.552	NA	NA	0.1205	0.142	0.5343	0.505	0.21881	NA	NA	NA	NA	NA
GO:0010563	negative regulation of phosphorus metabolic process	NA	0.23395	0.6679	NA	NA	0.8378	0.2351	0.7401	0.40544	0.20956	NA	NA	NA	NA	NA
GO:0010564	regulation of cell cycle process	0.08913	0.87437	0.9979	NA	NA	0.1373	0.9307	0.5736	0.8669	0.67463	NA	NA	NA	NA	NA
GO:0010591	regulation of lamellipodium assembly	NA	NA	NA	NA	NA	NA	0.0323	NA	NA	0.14077	NA	NA	NA	NA	NA
GO:0010604	positive regulation of macromolecule metabolic process	0.86407	0.27724	0.8441	NA	NA	0.0369	0.5788	0.6285	0.45964	0.98347	NA	NA	0.74	NA	NA
GO:0010605	negative regulation of macromolecule metabolic process	0.83215	0.15761	0.8014	NA	NA	0.309	0.4269	0.5438	0.49299	0.99875	0.789	0.976	0.7544	NA	NA
GO:0010608	posttranscriptional regulation of gene expression	0.96078	0.91339	0.8888	NA	NA	0.3473	0.7605	0.5844	0.4327	0.94665	NA	NA	NA	NA	NA
GO:0010623	programmed cell death involved in cell development	0.85164	0.6111	0.1591	NA	NA	0.0341	0.1161	0.6867	0.1795	0.34054	0.988	0.987	0.4281	NA	NA
GO:0010628	positive regulation of gene expression	0.82576	0.21839	0.8041	NA	NA	0.0983	0.7122	0.5628	0.33809	0.99937	NA	NA	NA	NA	NA
GO:0010629	negative regulation of gene expression	0.89975	0.40551	0.7094	NA	NA	0.2589	0.5059	0.1993	0.61352	0.99671	0.746	0.98	NA	NA	NA
GO:0010631	epithelial cell migration	1	0.78979	0.0648	NA	NA	0.203	0.5387	0.6552	0.35548	0.29947	0.975	NA	NA	NA	NA
GO:0010632	regulation of epithelial cell migration	NA	NA	NA	NA	NA	NA	NA	0.3831	NA	NA	NA	NA	NA	NA	NA
GO:0010638	positive regulation of organelle organization	NA	0.93904	0.5337	NA	NA	0.0466	0.7585	0.7414	0.39136	0.9681	NA	NA	NA	NA	NA
GO:0010639	negative regulation of organelle organization	NA	NA	0.3864	NA	NA	0.3248	NA	0.8688	0.97373	0.22212	NA	NA	NA	NA	NA
GO:0010646	regulation of cell communication	0.24689	0.16536	0.6152	0.626	0.896	0.5283	0.7681	0.9141	0.71333	0.00494	0.95	0.587	0.0957	NA	0.99
GO:0010647	positive regulation of cell communication	0.37717	0.53673	0.6627	0.572	NA	0.3697	0.5531	0.949	0.96562	0.14547	0.806	0.52	0.5016	NA	NA
GO:0010648	negative regulation of cell communication	0.78879	0.36652	0.5836	0.811	NA	0.2024	0.4553	0.8409	0.13016	0.04572	0.95	0.959	0.1784	NA	NA
GO:0010669	epithelial structure maintenance	NA	NA	NA	NA	NA	0.5898	NA	NA	NA	0.69064	NA	NA	NA	NA	NA
GO:0010675	regulation of cellular carbohydrate metabolic process	0.66687	0.99286	0.8252	NA	NA	0.158	0.51	0.7645	0.70114	0.72008	0.771	NA	NA	NA	NA
GO:0010676	positive regulation of cellular carbohydrate metabolic process	NA	NA	NA	NA	NA	NA	NA	1	NA	NA	NA	NA	NA	NA	NA
GO:0010720	positive regulation of cell development	NA	0.87929	0.1774	NA	NA	0.079	0.1402	0.7246	0.2362	0.07516	NA	NA	NA	NA	NA
GO:0010721	negative regulation of cell development	0.89027	0.12892	0.7648	NA	NA	0.8861	0.9165	0.5005	0.49814	0.98181	NA	NA	NA	NA	NA
GO:0010769	regulation of cell morphogenesis involved in differentiation	NA	0.73487	0.9131	NA	NA	0.2877	0.1687	0.6641	0.42243	0.27225	0.333	NA	NA	NA	NA
GO:0010770	positive regulation of cell morphogenesis involved in differentiation	NA	0.18684	0.6805	NA	NA	0.1005	0.1396	0.6948	0.45833	0.18629	NA	NA	NA	NA	NA
GO:0010771	negative regulation of cell morphogenesis involved in differentiation	NA	NA	NA	NA	NA	0.7726	NA	NA	NA	NA	NA	NA	NA	NA	NA
GO:0010817	regulation of hormone levels	0.64072	0.34428	0.5551	1	NA	0.4447	0.2106	0.3942	0.43702	0.08256	NA	NA	NA	NA	NA
GO:0010821	regulation of mitochondrion organization	NA	NA	0.6679	NA	NA	NA	NA	0.5677	0.98132	NA	NA	NA	NA	NA	NA
GO:0010824	regulation of centrosome duplication	NA	NA	NA	NA	NA	NA	NA	0.1317	NA	NA	NA	NA	NA	NA	NA
GO:0010830	regulation of myotube differentiation	NA	NA	NA	NA	NA	NA	0.4806	NA	0.30923	1	NA	NA	NA	NA	NA
GO:0010876	lipid localization	0.95696	0.20033	0.9365	0.26	NA	0.2131	0.8032	0.3963	0.52783	0.22267	NA	NA	NA	NA	NA
GO:0010883	regulation of lipid storage	0.92547	0.1805	0.9139	NA	NA	0.224	0.4199	0.6848	0.67234	0.41163	NA	NA	NA	NA	NA
GO:0010884	positive regulation of lipid storage	NA	NA	NA	NA	NA	NA	NA	NA	NA	0.47432	NA	NA	NA	NA	NA
GO:0010906	regulation of glucose metabolic process	0.66687	0.99286	0.8252	NA	NA	0.158	0.51	0.7645	0.70114	0.72008	0.771	NA	NA	NA	NA
GO:0010907	positive regulation of glucose metabolic process	NA	NA	NA	NA	NA	NA	NA	1	NA	NA	NA	NA	NA	NA	NA
GO:0010927	cellular component assembly involved in morphogenesis	0.87037	0.13264	0.7578	NA	NA	0.5645	0.8612	0.402	0.35772	0.02124	0.965	NA	0.1974	NA	NA
GO:0010941	regulation of cell death	0.94535	0.71439	0.9395	NA	NA	0.9068	0.6702	0.6509	0.27151	0.30909	0.952	NA	0.5904	NA	NA
GO:0010942	positive regulation of cell death	0.21323	0.9173	0.751	NA	NA	0.1669	0.6324	0.7356	0.52085	0.64989	NA	NA	NA	NA	NA
GO:0010948	negative regulation of cell cycle process	0.06104	0.7229	0.9984	NA	NA	0.3702	0.8127	0.394	0.55267	0.78957	NA	NA	NA	NA	NA
GO:0010959	regulation of metal ion transport	NA	NA	NA	NA	NA	NA	0.1621	NA	NA	0.38652	NA	NA	NA	NA	NA
GO:0010962	regulation of glucan biosynthetic process	NA	NA	NA	NA	NA	NA	NA	1	NA	NA	NA	NA	NA	NA	NA
GO:0010965	regulation of mitotic sister chromatid separation	NA	NA	NA	NA	NA	NA	NA	0.686	NA	0.16205	NA	NA	NA	NA	NA
GO:0010970	transport along microtubule	NA	0.79422	0.9999	NA	NA	0.2927	0.9195	0.6529	0.93855	0.57244	NA	NA	NA	NA	NA
GO:0010972	negative regulation of G2/M transition of mitotic cell cycle	0.07439	0.72386	0.9987	NA	NA	0.2279	0.8397	0.0776	0.68685	0.83299	NA	NA	NA	NA	NA
GO:0010975	regulation of neuron projection development	NA	0.67861	0.4488	NA	NA	0.5274	0.2867	0.6231	0.23314	0.22792	0.63	NA	NA	NA	NA
GO:0010976	positive regulation of neuron projection development	NA	0.38876	0.4278	NA	NA	0.078	0.0967	0.6948	0.45833	0.08867	NA	NA	NA	NA	NA
GO:0010977	negative regulation of neuron projection development	NA	NA	NA	NA	NA	0.992	0.0018	NA	NA	NA	NA	NA	NA	NA	NA
GO:0012501	programmed cell death	0.87146	0.97404	0.1401	0.127	NA	0.2007	0.3464	0.8747	0.19442	0.03105	0.972	0.928	0.0879	1	0.99
GO:0014009	glial cell proliferation	NA	0.66523	0.7647	NA	NA	0.2735	NA	0.4675	0.60657	0.54247	NA	NA	NA	NA	NA
GO:0014013	regulation of gliogenesis	NA	0.66523	0.7647	NA	NA	0.2735	NA	0.4675	0.60657	0.54247	NA	NA	NA	NA	NA
GO:0014014	negative regulation of gliogenesis	NA	0.66523	0.7647	NA	NA	0.2735	NA	0.4675	0.60657	0.54247	NA	NA	NA	NA	NA
GO:0014016	neuroblast differentiation	NA	0.32958	NA	NA	NA	0.6557	0.4846	NA	NA	0.74407	NA	NA	NA	NA	NA
GO:0014017	neuroblast fate commitment	NA	NA	NA	NA	NA	0.9781	NA	NA	NA	0.6756	NA	NA	NA	NA	NA
GO:0014070	response to organic cyclic compound	0.60135	0.81184	0.0992	0.513	NA	0.2437	0.1396	0.9639	0.3793	0.07683	NA	NA	NA	NA	NA
GO:0014706	striated muscle tissue development	NA	NA	NA	NA	NA	NA	NA	0.3724	0.97238	0.48765	NA	NA	NA	NA	NA
GO:0014902	myotube differentiation	NA	0.04379	0.0207	NA	NA	0.5111	0.2416	0.5045	0.3852	0.26167	NA	NA	NA	NA	NA
GO:0015031	protein transport	0.97684	0.79943	0.9402	NA	NA	0.1104	0.4386	0.8029	0.91801	0.10864	0.984	NA	0.2748	NA	NA
GO:0015672	monovalent inorganic cation transport	NA	NA	NA	NA	NA	0.3048	0.5006	0.226	0.99855	0.99715	NA	NA	NA	NA	NA
GO:0015695	organic cation transport	NA	NA	NA	NA	NA	NA	NA	NA	NA	0.08584	NA	NA	NA	NA	NA
GO:0015696	ammonium transport	NA	NA	NA	NA	NA	NA	NA	NA	NA	0.07576	NA	NA	NA	NA	NA
GO:0015698	inorganic anion transport	NA	0.74323	0.0898	NA	NA	0.1023	0.7215	0.2977	0.97877	0.74172	NA	NA	NA	NA	NA
GO:0015701	bicarbonate transport	NA	NA	NA	NA	NA	NA	NA	0.0424	NA	NA	NA	NA	NA	NA	NA
GO:0015711	organic anion transport	0.11031	0.80174	0.4605	NA	NA	0.9223	0.7718	0.1423	0.19221	0.04464	NA	NA	NA	NA	NA
GO:0015718	monocarboxylic acid transport	NA	0.94898	NA	NA	NA	0.7258	NA	0.3529	NA	0.02283	NA	NA	NA	NA	NA
GO:0015766	disaccharide transport	NA	1	NA	NA	NA	NA	NA	NA	NA	NA	NA	NA	NA	NA	NA
GO:0015771	trehalose transport	NA	0.00376	NA	NA	NA	NA	NA	NA	NA	NA	NA	NA	NA	NA	NA
GO:0015772	oligosaccharide transport	NA	1	NA	NA	NA	NA	NA	NA	NA	NA	NA	NA	NA	NA	NA
GO:0015833	peptide transport	0.94563	0.66976	0.9357	NA	NA	0.0854	0.5606	0.7986	0.92419	0.08223	0.984	NA	0.2748	NA	NA
GO:0015849	organic acid transport	0.11031	0.80174	0.6699	NA	NA	0.9113	0.9895	0.49	0.19221	0.09974	NA	NA	NA	NA	NA
GO:0015850	organic hydroxy compound transport	NA	0.54414	NA	NA	NA	NA	NA	NA	NA	NA	NA	NA	NA	NA	NA
GO:0015918	sterol transport	NA	0.54414	NA	NA	NA	NA	NA	NA	NA	NA	NA	NA	NA	NA	NA
GO:0015931	nucleobase-containing compound transport	0.90286	1	0.9755	NA	NA	0.5313	0.5359	0.8954	0.99753	0.99799	NA	NA	NA	NA	NA
GO:0015980	energy derivation by oxidation of organic compounds	NA	0.48056	0.7611	NA	NA	0.2369	0.9481	0.6965	0.22624	0.63157	NA	NA	NA	NA	NA
GO:0015992	proton transport	NA	NA	NA	NA	NA	NA	NA	NA	NA	0.93336	NA	NA	NA	NA	NA
GO:0016032	viral process	NA	0.74494	0.7699	NA	NA	0.2898	0.9041	0.9172	0.4259	0.85611	NA	NA	NA	NA	NA
GO:0016042	lipid catabolic process	0.85882	0.0634	0.9845	NA	NA	0.7682	0.993	0.4296	0.41744	0.64349	NA	NA	NA	NA	NA
GO:0016043	cellular component organization	0.2916	0.8653	0.7893	1	0.241	0.0827	0.7164	0.5145	0.87431	0.84945	0.888	1	0.4343	0.51	0.66
GO:0016048	detection of temperature stimulus	0.22503	0.73897	0.538	NA	NA	0.999	0.2256	0.5982	0.99584	0.99488	NA	NA	NA	NA	NA
GO:0016049	cell growth	0.40336	0.94628	0.4217	NA	NA	0.3641	0.5486	0.9238	0.37031	0.4453	0.713	0.038	NA	NA	NA
GO:0016050	vesicle organization	NA	0.86618	0.2074	NA	NA	0.351	0.707	0.4344	0.69826	0.24201	NA	NA	NA	NA	NA
GO:0016051	carbohydrate biosynthetic process	NA	0.41576	0.7942	NA	NA	0.7873	NA	0.6468	0.97382	0.97411	NA	NA	NA	NA	NA
GO:0016052	carbohydrate catabolic process	NA	0.62057	0.6548	NA	NA	NA	NA	0.7008	NA	0.52822	NA	NA	NA	NA	NA
GO:0016053	organic acid biosynthetic process	0.99199	0.41848	0.091	1	NA	0.3795	0.814	0.0878	0.0831	0.81007	NA	NA	NA	NA	NA
GO:0016054	organic acid catabolic process	NA	0.01045	0.7931	NA	NA	0.8241	0.9891	0.9764	0.188	0.57348	NA	NA	NA	NA	NA
GO:0016055	Wnt signaling pathway	0.56782	0.52579	0.5413	NA	NA	0.417	0.1921	0.9594	0.21755	0.41761	NA	NA	NA	NA	NA
GO:0016056	rhodopsin mediated signaling pathway	NA	NA	NA	NA	NA	0.6188	NA	0.8325	NA	0.22685	NA	NA	NA	NA	NA
GO:0016059	deactivation of rhodopsin mediated signaling	NA	NA	NA	NA	NA	0.6188	NA	0.8325	NA	0.22685	NA	NA	NA	NA	NA
GO:0016060	metarhodopsin inactivation	NA	NA	NA	NA	NA	NA	NA	NA	NA	0.18455	NA	NA	NA	NA	NA
GO:0016062	adaptation of rhodopsin mediated signaling	NA	NA	NA	NA	NA	NA	NA	NA	NA	0.18455	NA	NA	NA	NA	NA
GO:0016063	rhodopsin biosynthetic process	NA	0.21143	0.4959	NA	NA	0.1379	NA	NA	NA	0.23004	NA	NA	NA	NA	NA
GO:0016070	RNA metabolic process	0.45569	0.06303	0.8179	NA	NA	0.2288	0.3398	0.0103	0.38078	0.99042	0.604	0.936	0.9519	NA	NA
GO:0016071	mRNA metabolic process	0.19484	0.72855	0.6954	NA	NA	0.2054	0.6323	0.4052	0.76709	0.98894	NA	NA	NA	NA	NA
GO:0016072	rRNA metabolic process	NA	0.36157	0.9601	NA	NA	0.6114	0.2286	0.0733	0.93493	0.74132	NA	NA	NA	NA	NA
GO:0016079	synaptic vesicle exocytosis	NA	0.92281	NA	NA	NA	0.9825	NA	0.6618	NA	0.09189	NA	NA	NA	NA	NA
GO:0016125	sterol metabolic process	0.585	NA	NA	NA	NA	NA	NA	NA	NA	0.28774	NA	NA	NA	NA	NA
GO:0016192	vesicle-mediated transport	0.73942	0.13697	0.0692	0.723	0.422	0.1408	0.6929	0.7057	0.50377	0.02555	0.076	NA	0.8953	NA	NA
GO:0016197	endosomal transport	NA	0.06704	0.2225	NA	NA	0.0698	0.4985	0.5593	0.58078	0.17093	NA	NA	NA	NA	NA
GO:0016198	axon choice point recognition	NA	NA	0.0435	NA	NA	0.531	0.3585	0.7197	0.82232	0.58721	NA	NA	NA	NA	NA
GO:0016199	axon midline choice point recognition	NA	NA	0.0435	NA	NA	0.531	0.3585	0.7197	0.82232	0.61039	NA	NA	NA	NA	NA
GO:0016203	muscle attachment	NA	0.44207	0.0724	NA	NA	0.99	0.5718	0.7195	0.30627	0.46735	NA	NA	NA	NA	NA
GO:0016236	macroautophagy	NA	0.44016	0.949	NA	NA	0.1527	0.3238	0.3724	0.61605	0.17207	NA	NA	NA	NA	NA
GO:0016241	regulation of macroautophagy	NA	NA	NA	NA	NA	0.3112	0.213	0.6185	NA	0.33693	NA	NA	NA	NA	NA
GO:0016242	negative regulation of macroautophagy	NA	NA	NA	NA	NA	NA	NA	NA	NA	0.50809	NA	NA	NA	NA	NA
GO:0016243	regulation of autophagosome size	NA	NA	NA	NA	NA	NA	NA	0.0089	NA	NA	NA	NA	NA	NA	NA
GO:0016246	RNA interference	NA	NA	0.9184	NA	NA	0.1861	0.8551	0.3366	0.80286	0.92187	NA	NA	NA	NA	NA
GO:0016310	phosphorylation	0.80114	0.62284	0.4926	NA	NA	0.309	0.2337	0.6528	0.6786	0.07851	0.797	0.766	0.3536	NA	NA
GO:0016311	dephosphorylation	NA	0.31758	0.6865	NA	NA	0.6709	0.8605	0.1904	0.1716	0.59623	NA	NA	NA	NA	NA
GO:0016318	ommatidial rotation	NA	0.53914	NA	NA	NA	0.2478	0.474	NA	0.0806	0.30887	NA	NA	NA	NA	NA
GO:0016319	mushroom body development	0.16087	0.914	0.9991	NA	NA	0.0784	0.1984	0.9183	0.79541	0.23649	0.816	NA	NA	NA	NA
GO:0016321	female meiosis chromosome segregation	NA	0.75248	NA	NA	NA	0.3209	NA	0.9538	NA	0.32868	NA	NA	NA	NA	NA
GO:0016322	neuron remodeling	NA	0.73897	0.6416	NA	NA	0.144	0.2787	0.9337	0.29334	0.64983	NA	NA	NA	NA	NA
GO:0016325	oocyte microtubule cytoskeleton organization	NA	0.90915	0.9875	NA	NA	0.2826	0.6936	0.8555	0.68616	0.94456	NA	NA	NA	NA	NA
GO:0016331	morphogenesis of embryonic epithelium	0.74938	0.79579	0.1743	NA	NA	0.0386	0.4001	0.5674	0.0471	0.02816	0.954	NA	NA	NA	NA
GO:0016333	morphogenesis of follicular epithelium	0.98917	0.21188	0.6013	NA	NA	0.1906	0.595	0.5392	0.40983	0.99888	NA	NA	NA	NA	NA
GO:0016334	establishment or maintenance of polarity of follicular epithelium	0.81408	0.51289	0.7306	NA	NA	0.614	0.7028	0.3593	0.89324	0.99938	NA	NA	NA	NA	NA
GO:0016335	morphogenesis of larval imaginal disc epithelium	NA	NA	NA	NA	NA	NA	0.1241	NA	NA	0.30857	NA	NA	NA	NA	NA
GO:0016337	single organismal cell-cell adhesion	NA	0.80786	0.2441	NA	NA	0.292	0.0297	0.7515	0.13962	0.06274	NA	NA	NA	NA	NA
GO:0016348	imaginal disc-derived leg joint morphogenesis	NA	NA	NA	NA	NA	NA	NA	NA	NA	0.35132	NA	NA	NA	NA	NA
GO:0016358	dendrite development	0.59292	0.71752	0.7906	NA	NA	0.6379	0.3196	0.3927	0.46524	0.95786	0.427	NA	0.5849	NA	NA
GO:0016360	sensory organ precursor cell fate determination	NA	NA	NA	NA	NA	0.2704	NA	NA	NA	0.22032	NA	NA	NA	NA	NA
GO:0016441	posttranscriptional gene silencing	NA	NA	0.9027	NA	NA	0.1594	0.7894	0.3366	0.80286	0.90042	NA	NA	NA	NA	NA
GO:0016458	gene silencing	0.047	0.54189	0.8387	NA	NA	0.1889	0.6122	0.0857	0.84239	0.92206	NA	NA	NA	NA	NA
GO:0016476	regulation of embryonic cell shape	NA	NA	0.4671	NA	NA	0.5803	0.2337	0.7603	0.22031	0.19863	NA	NA	NA	NA	NA
GO:0016477	cell migration	0.98666	0.81719	0.0098	0.978	NA	0.3168	0.2043	0.8325	0.16109	0.0559	0.961	NA	0.5925	NA	0.99
GO:0016482	cytosolic transport	NA	0.65294	0.5017	NA	NA	0.3931	0.7454	0.3791	0.3255	0.53444	NA	NA	NA	NA	NA
GO:0016485	protein processing	0.33345	0.04126	0.4588	0.393	NA	0.8248	0.3211	0.5073	0.2714	0.02969	NA	NA	NA	NA	NA
GO:0016545	"male courtship behavior, veined wing vibration"	NA	NA	NA	NA	NA	0.5251	NA	0.8145	NA	NA	NA	NA	NA	NA	NA
GO:0016567	protein ubiquitination	NA	0.13714	0.744	NA	NA	0.4267	0.7783	0.8036	0.8655	0.72174	NA	NA	NA	NA	NA
GO:0016569	covalent chromatin modification	0.21179	0.33599	0.8028	NA	NA	0.4809	0.4845	0.0346	0.90947	0.90454	0.784	NA	NA	NA	NA
GO:0016570	histone modification	0.21179	0.33599	0.8028	NA	NA	0.4809	0.4845	0.0346	0.90947	0.90454	0.784	NA	NA	NA	NA
GO:0016571	histone methylation	NA	0.48056	0.883	NA	NA	0.6168	0.8572	0.1454	0.23808	0.98652	NA	NA	NA	NA	NA
GO:0016573	histone acetylation	NA	0.27133	0.8943	NA	NA	0.9642	0.3214	0.0798	0.94367	0.88138	NA	NA	NA	NA	NA
GO:0017038	protein import	NA	0.21743	0.9865	NA	NA	0.9627	0.2337	0.8906	0.92909	0.24282	0.991	NA	0.5201	NA	NA
GO:0017085	response to insecticide	NA	NA	NA	NA	NA	NA	NA	NA	NA	0.01084	NA	NA	NA	NA	NA
GO:0017145	stem cell division	1	0.64989	0.962	NA	NA	0.6169	0.3329	0.8907	0.50941	0.69984	NA	NA	NA	NA	NA
GO:0017148	negative regulation of translation	NA	0.97231	0.8954	NA	NA	0.5734	0.544	0.9267	0.67277	0.99852	NA	NA	NA	NA	NA
GO:0017156	calcium ion regulated exocytosis	NA	0.92281	NA	NA	NA	0.9825	NA	0.6618	NA	0.09189	NA	NA	NA	NA	NA
GO:0018022	peptidyl-lysine methylation	NA	0.48056	0.8943	NA	NA	0.6168	0.8572	0.0814	0.29842	0.98652	NA	NA	NA	NA	NA
GO:0018108	peptidyl-tyrosine phosphorylation	NA	NA	NA	NA	NA	0.9522	0.2837	0.9585	NA	0.89144	NA	NA	NA	NA	NA
GO:0018130	heterocycle biosynthetic process	0.42301	0.34409	0.9356	0.93	NA	0.2082	0.5442	0.0646	0.23548	0.98613	0.638	0.717	0.9637	NA	NA
GO:0018193	peptidyl-amino acid modification	0.34965	0.77529	0.7506	NA	NA	0.5857	0.5062	0.1464	0.898	0.93428	0.734	NA	NA	NA	NA
GO:0018205	peptidyl-lysine modification	0.6922	0.32953	0.8606	NA	NA	0.5156	0.6862	0.0441	0.9247	0.97121	NA	NA	NA	NA	NA
GO:0018212	peptidyl-tyrosine modification	NA	NA	NA	NA	NA	0.9522	0.2837	0.9585	NA	0.89144	NA	NA	NA	NA	NA
GO:0018393	internal peptidyl-lysine acetylation	NA	0.27133	0.8943	NA	NA	0.9642	0.3214	0.0798	0.94367	0.88138	NA	NA	NA	NA	NA
GO:0018394	peptidyl-lysine acetylation	NA	0.27133	0.8943	NA	NA	0.9642	0.3214	0.0798	0.94367	0.88138	NA	NA	NA	NA	NA
GO:0018904	ether metabolic process	NA	NA	0.1126	NA	NA	0.0642	0.1327	0.7768	0.13292	0.2526	NA	NA	NA	NA	NA
GO:0018958	phenol-containing compound metabolic process	0.0234	0.04492	0.0073	NA	NA	0.3784	0.1294	0.0771	0.59939	0.12618	0.851	NA	NA	NA	NA
GO:0018990	"ecdysis, chitin-based cuticle"	NA	0.95768	NA	NA	NA	NA	NA	NA	NA	NA	NA	NA	NA	NA	NA
GO:0018991	oviposition	NA	0.06984	0.8122	NA	NA	NA	NA	0.0089	NA	NA	NA	NA	NA	NA	NA
GO:0018993	somatic sex determination	NA	NA	NA	NA	NA	0.1856	0.3436	0.5368	NA	0.60486	NA	NA	NA	NA	NA
GO:0019058	viral life cycle	NA	NA	NA	NA	NA	NA	NA	0.6725	0.74817	NA	NA	NA	NA	NA	NA
GO:0019079	viral genome replication	NA	NA	NA	NA	NA	NA	NA	0.6725	0.74817	NA	NA	NA	NA	NA	NA
GO:0019080	viral gene expression	NA	NA	NA	NA	NA	NA	NA	1	NA	NA	NA	NA	NA	NA	NA
GO:0019081	viral translation	NA	NA	NA	NA	NA	NA	NA	1	NA	NA	NA	NA	NA	NA	NA
GO:0019094	pole plasm mRNA localization	0.92668	0.70181	0.9749	NA	NA	0.2194	0.525	0.9086	0.71191	0.99196	NA	NA	NA	NA	NA
GO:0019098	reproductive behavior	0.65803	0.58872	0.2711	0.696	NA	0.4763	0.2934	1	0.7296	0.59594	0.967	NA	NA	NA	0.52
GO:0019101	female somatic sex determination	NA	NA	NA	NA	NA	NA	0.236	NA	NA	NA	NA	NA	NA	NA	NA
GO:0019216	regulation of lipid metabolic process	0.59203	0.56626	0.994	NA	NA	0.5344	0.9958	0.1804	0.64241	0.14993	NA	NA	NA	NA	NA
GO:0019219	regulation of nucleobase-containing compound metabolic process	0.73402	0.28915	0.756	NA	NA	0.5808	0.6587	0.142	0.21982	0.97135	0.692	0.717	0.9579	NA	NA
GO:0019220	regulation of phosphate metabolic process	0.86005	0.78616	0.3364	NA	NA	0.2523	0.2532	0.3869	0.35146	0.10028	0.784	NA	0.6108	NA	NA
GO:0019222	regulation of metabolic process	0.5905	0.23928	0.8684	0.811	0.354	0.0843	0.8034	0.6703	0.28446	0.70209	0.781	0.905	0.9182	NA	0.99
GO:0019233	sensory perception of pain	0.14208	0.84586	0.3723	0.256	0.989	0.3514	0.5557	0.8985	0.97236	0.46909	0.486	0.774	0.7684	NA	0.58
GO:0019318	hexose metabolic process	0.54726	0.58822	0.9538	NA	NA	0.1961	0.5788	0.6088	0.4978	0.5208	0.771	NA	0.9749	NA	NA
GO:0019362	pyridine nucleotide metabolic process	NA	0.61149	NA	NA	NA	NA	0.8364	0.9405	NA	0.92264	NA	NA	NA	NA	NA
GO:0019368	"fatty acid elongation, unsaturated fatty acid"	NA	NA	NA	NA	NA	0.0296	NA	0.0339	NA	NA	NA	NA	NA	NA	NA
GO:0019395	fatty acid oxidation	NA	0.42516	NA	NA	NA	0.4885	NA	0.7792	NA	0.2996	NA	NA	NA	NA	NA
GO:0019432	triglyceride biosynthetic process	NA	NA	0.8096	NA	NA	NA	NA	NA	NA	NA	NA	NA	NA	NA	NA
GO:0019433	triglyceride catabolic process	NA	0.32009	NA	NA	NA	NA	NA	NA	NA	0.97374	NA	NA	NA	NA	NA
GO:0019438	aromatic compound biosynthetic process	0.48712	0.28889	0.8133	NA	NA	0.1873	0.545	0.0686	0.28409	0.98838	0.638	0.717	0.9637	NA	NA
GO:0019439	aromatic compound catabolic process	NA	0.34414	0.8025	NA	NA	0.7917	0.6949	0.9457	0.63955	0.8255	NA	NA	NA	NA	NA
GO:0019538	protein metabolic process	0.96904	0.41052	0.4454	0.111	0.984	0.4064	0.2979	0.8633	0.80088	0.45553	0.764	1	0.1576	0.59	0.68
GO:0019637	organophosphate metabolic process	0.89941	0.98225	0.634	NA	NA	0.5986	0.3262	0.6525	0.23729	0.50322	0.099	NA	NA	NA	NA
GO:0019693	ribose phosphate metabolic process	NA	0.12605	0.2561	NA	NA	0.5297	0.2415	0.3434	0.26872	0.98417	0.449	NA	NA	NA	NA
GO:0019722	calcium-mediated signaling	NA	NA	NA	NA	NA	NA	0.5941	0.9753	0.99855	0.85032	NA	NA	NA	NA	NA
GO:0019725	cellular homeostasis	0.70463	0.84906	0.1124	NA	NA	0.1418	0.4102	0.4618	0.86523	0.49615	0.986	NA	0.0783	NA	NA
GO:0019730	antimicrobial humoral response	0.06104	0.95978	0.1526	NA	NA	0.2117	0.7373	0.7971	0.82346	0.1219	NA	NA	NA	NA	NA
GO:0019731	antibacterial humoral response	NA	0.65226	NA	NA	NA	NA	NA	NA	NA	0.09588	NA	NA	NA	NA	NA
GO:0019748	secondary metabolic process	0.26629	0.10159	0.0273	0.963	NA	0.0889	0.0167	0.8268	0.23413	0.05215	0.823	NA	NA	NA	NA
GO:0019752	carboxylic acid metabolic process	0.77815	0.03181	0.1607	0.963	NA	0.2809	0.4134	0.7494	0.07439	0.22311	0.199	NA	0.5079	NA	NA
GO:0019827	stem cell population maintenance	0.45711	0.27126	0.9599	NA	NA	0.239	0.5067	0.8596	0.3817	0.99961	NA	NA	NA	NA	NA
GO:0019856	pyrimidine nucleobase biosynthetic process	NA	NA	NA	NA	NA	NA	NA	NA	NA	0.04511	NA	NA	NA	NA	NA
GO:0019915	lipid storage	0.90694	0.29839	0.8343	NA	NA	0.1809	0.4954	0.6612	0.55112	0.47824	NA	NA	NA	NA	NA
GO:0019932	second-messenger-mediated signaling	NA	NA	NA	NA	NA	0.7912	0.5941	0.9753	0.99855	0.83841	NA	NA	NA	NA	NA
GO:0019941	modification-dependent protein catabolic process	NA	0.13501	0.9618	NA	NA	0.3395	0.6341	0.2709	0.23808	0.20995	NA	NA	NA	NA	NA
GO:0019953	sexual reproduction	0.84107	0.84968	0.9023	0.775	0.289	0.2356	0.9013	0.9662	0.48741	0.14161	0.417	0.856	0.4171	0.43	0.82
GO:0019991	septate junction assembly	0.39034	0.91948	0.4395	NA	NA	0.4204	0.8038	0.2521	0.11164	0.02576	NA	NA	NA	NA	NA
GO:0021700	developmental maturation	0.65096	0.13473	0.8155	0.523	0.422	0.079	0.4262	0.893	0.69243	0.1239	0.784	NA	0.2427	NA	NA
GO:0021782	glial cell development	NA	NA	NA	NA	NA	0.0149	0.403	0.9988	0.22481	0.35506	NA	NA	NA	NA	NA
GO:0022008	neurogenesis	0.78106	0.69587	0.9974	1	0.336	0.902	0.7593	0.4411	0.53474	0.13533	0.254	0.967	0.3458	0.41	0.98
GO:0022400	regulation of rhodopsin mediated signaling pathway	NA	NA	NA	NA	NA	0.6188	NA	0.8325	NA	0.22685	NA	NA	NA	NA	NA
GO:0022402	cell cycle process	0.42393	0.62362	0.8999	1	NA	0.0941	0.1846	0.4952	0.8356	0.40055	0.942	0.48	0.2831	0.2	0.98
GO:0022404	molting cycle process	0.59558	0.10055	0.0075	NA	NA	0.8762	0.1676	0.8351	0.11236	0.08824	NA	NA	NA	NA	NA
GO:0022407	regulation of cell-cell adhesion	NA	0.90655	0.1649	NA	NA	0.208	0.4991	0.4838	0.2765	0.44931	NA	NA	NA	NA	NA
GO:0022408	negative regulation of cell-cell adhesion	NA	NA	NA	NA	NA	0.3053	NA	NA	NA	NA	NA	NA	NA	NA	NA
GO:0022409	positive regulation of cell-cell adhesion	NA	NA	0.5049	NA	NA	NA	0.5202	NA	NA	0.67217	NA	NA	NA	NA	NA
GO:0022410	circadian sleep/wake cycle process	NA	NA	NA	NA	NA	NA	NA	NA	NA	0.06321	NA	NA	NA	NA	NA
GO:0022411	cellular component disassembly	NA	0.11962	0.6679	NA	NA	0.0665	NA	0.8175	0.97382	0.48178	NA	NA	NA	NA	NA
GO:0022412	cellular process involved in reproduction in multicellular organism	0.82053	0.73475	0.9909	0.478	0.267	0.2295	0.8022	0.9806	0.29841	0.07521	0.504	0.426	0.3919	NA	0.99
GO:0022414	reproductive process	0.97504	0.79736	0.6676	1	0.234	0.2672	0.8487	0.9902	0.26886	0.17112	0.88	0.856	0.5781	0.77	0.72
GO:0022416	chaeta development	0.97269	0.15415	0.5243	NA	NA	0.0785	0.0951	0.7792	0.36859	0.74509	NA	NA	NA	NA	NA
GO:0022603	regulation of anatomical structure morphogenesis	0.64148	0.36157	0.8814	NA	NA	0.5499	0.1944	0.7712	0.18494	0.12527	0.876	0.983	0.745	NA	0.95
GO:0022604	regulation of cell morphogenesis	0.80561	0.54918	0.7305	NA	NA	0.1516	0.364	0.5015	0.27151	0.28376	0.618	0.983	NA	NA	NA
GO:0022607	cellular component assembly	0.52417	0.74101	0.7725	1	0.466	0.0265	0.7218	0.6269	0.90731	0.40254	0.963	0.959	0.0077	NA	0.99
GO:0022610	biological adhesion	0.81567	0.80913	0.5204	NA	NA	0.3618	0.9208	0.6468	0.59463	0.03705	0.88	0.983	0.6563	NA	NA
GO:0022612	gland morphogenesis	0.7764	0.29074	0.1964	NA	NA	0.988	0.025	0.7688	0.25878	0.27877	NA	0.987	0.0967	NA	NA
GO:0022613	ribonucleoprotein complex biogenesis	NA	0.58595	0.9162	NA	NA	0.3819	0.4941	0.0231	0.80095	0.83837	NA	NA	NA	NA	NA
GO:0022618	ribonucleoprotein complex assembly	NA	NA	0.8071	NA	NA	0.466	0.7592	0.0751	NA	NA	NA	NA	NA	NA	NA
GO:0022898	regulation of transmembrane transporter activity	NA	NA	NA	NA	NA	NA	NA	NA	NA	0.18124	NA	NA	NA	NA	NA
GO:0022900	electron transport chain	NA	NA	NA	NA	NA	NA	NA	NA	NA	0.66572	NA	NA	NA	NA	NA
GO:0023014	signal transduction by protein phosphorylation	0.60843	0.79692	0.6967	NA	NA	0.1708	0.1545	0.6424	0.75547	0.11232	NA	NA	NA	NA	NA
GO:0023051	regulation of signaling	0.24689	0.16536	0.6152	0.626	0.896	0.5283	0.7681	0.9141	0.71333	0.00494	0.95	0.587	0.0957	NA	0.99
GO:0023052	signaling	0.16168	0.05338	0.2536	0.341	0.396	0.6245	0.2689	0.8378	0.42357	0.47547	0.928	0.936	0.3737	0.84	0.98
GO:0023056	positive regulation of signaling	0.37717	0.53673	0.6627	0.572	NA	0.3697	0.5531	0.949	0.96562	0.14547	0.806	0.52	0.5016	NA	NA
GO:0023057	negative regulation of signaling	0.78879	0.36652	0.5836	0.811	NA	0.2024	0.4553	0.8409	0.13016	0.04572	0.95	0.959	0.1784	NA	NA
GO:0023058	adaptation of signaling pathway	NA	NA	NA	NA	NA	NA	NA	NA	NA	0.18455	NA	NA	NA	NA	NA
GO:0023061	signal release	0.40917	0.37993	0.7103	NA	NA	0.9754	0.739	0.4046	0.90331	0.04233	NA	NA	NA	NA	NA
GO:0030001	metal ion transport	0.84877	0.72064	0.6235	NA	NA	0.6192	0.418	0.1407	0.99256	0.61531	NA	NA	NA	NA	NA
GO:0030003	cellular cation homeostasis	NA	0.86015	0.9896	NA	NA	NA	NA	NA	0.30414	0.70147	NA	NA	NA	NA	NA
GO:0030010	establishment of cell polarity	NA	0.40832	0.2097	NA	NA	0.3437	0.2664	0.6329	0.19503	0.17961	NA	NA	NA	NA	NA
GO:0030011	maintenance of cell polarity	NA	NA	0.3061	NA	NA	NA	0.2837	0.6681	NA	0.27647	NA	NA	NA	NA	NA
GO:0030029	actin filament-based process	0.83419	0.6462	0.0845	1	NA	0.9348	0.4166	0.4123	0.32202	0.23796	0.974	0.987	0.087	0.2	0.98
GO:0030030	cell projection organization	0.90322	0.2461	0.3523	0.981	0.747	0.5243	0.3522	0.4247	0.76103	0.12659	0.836	1	0.429	0.34	0.99
GO:0030031	cell projection assembly	0.83582	0.49813	0.2745	NA	NA	0.0464	0.1116	0.5941	0.80154	0.38075	0.807	NA	0.3917	NA	NA
GO:0030032	lamellipodium assembly	NA	0.55293	NA	NA	NA	NA	0.1684	NA	NA	0.53146	NA	NA	NA	NA	NA
GO:0030036	actin cytoskeleton organization	0.84435	0.6462	0.0665	1	NA	0.8797	0.471	0.4257	0.32202	0.23993	0.965	NA	0.1935	NA	NA
GO:0030041	actin filament polymerization	NA	NA	NA	NA	NA	0.4499	0.2772	NA	NA	0.49842	NA	NA	NA	NA	NA
GO:0030048	actin filament-based movement	NA	0.65737	NA	NA	NA	0.7505	0.5327	0.7603	0.07873	0.30015	0.911	NA	NA	NA	NA
GO:0030071	regulation of mitotic metaphase/anaphase transition	NA	NA	NA	NA	NA	NA	NA	0.6224	NA	NA	NA	NA	NA	NA	NA
GO:0030072	peptide hormone secretion	NA	0.20248	NA	NA	NA	0.4471	NA	NA	NA	0.27086	NA	NA	NA	NA	NA
GO:0030097	hemopoiesis	0.83033	0.05451	0.1598	NA	NA	0.5018	0.2169	0.9106	0.12992	0.998	0.87	NA	NA	NA	NA
GO:0030100	regulation of endocytosis	0.39711	0.57805	0.0804	NA	NA	0.3026	0.5163	0.572	0.91299	0.09568	NA	NA	NA	NA	NA
GO:0030111	regulation of Wnt signaling pathway	0.37646	0.93583	0.9123	NA	NA	0.312	0.5472	0.9743	0.26965	0.17131	NA	NA	NA	NA	NA
GO:0030148	sphingolipid biosynthetic process	NA	NA	NA	NA	NA	NA	NA	NA	NA	0.67958	NA	NA	NA	NA	NA
GO:0030154	cell differentiation	0.33372	0.97618	0.9784	0.996	0.183	0.6641	0.9295	0.4006	0.16716	0.02893	0.271	0.999	0.1604	0.59	0.95
GO:0030155	regulation of cell adhesion	NA	0.90655	0.1039	NA	NA	0.7887	0.6952	0.2925	0.54683	0.58331	NA	NA	NA	NA	NA
GO:0030162	regulation of proteolysis	NA	0.40942	0.9728	NA	NA	0.4858	0.9324	0.6069	0.90953	0.7738	NA	NA	NA	NA	NA
GO:0030163	protein catabolic process	0.96408	0.52897	0.9563	NA	NA	0.4459	0.9639	0.2361	0.52957	0.36629	NA	NA	NA	NA	NA
GO:0030177	positive regulation of Wnt signaling pathway	NA	0.98241	0.5975	NA	NA	0.8703	0.7783	0.729	0.7512	0.41008	NA	NA	NA	NA	NA
GO:0030178	negative regulation of Wnt signaling pathway	0.83582	0.06456	0.4538	NA	NA	0.0946	0.5392	0.6388	0.14342	0.26231	NA	NA	NA	NA	NA
GO:0030182	neuron differentiation	0.9504	0.41121	0.3906	0.979	0.747	0.9787	0.6175	0.3581	0.49531	0.02065	0.9	0.773	0.429	0.7	0.98
GO:0030198	extracellular matrix organization	NA	0.88032	0.2505	NA	NA	0.9746	NA	0.8528	NA	0.94016	NA	NA	NA	NA	NA
GO:0030203	glycosaminoglycan metabolic process	NA	NA	NA	NA	NA	NA	NA	0.8734	NA	0.97842	NA	NA	NA	NA	NA
GO:0030237	female sex determination	NA	NA	NA	NA	NA	NA	0.3436	NA	NA	NA	NA	NA	NA	NA	NA
GO:0030239	myofibril assembly	0.60843	0.43493	NA	NA	NA	0.9304	0.8044	0.5955	0.9246	0.05903	0.982	NA	NA	NA	NA
GO:0030258	lipid modification	NA	0.63805	NA	NA	NA	0.4652	NA	0.741	0.0539	0.11588	NA	NA	NA	NA	NA
GO:0030261	chromosome condensation	NA	0.11962	0.9991	NA	NA	0.1775	0.3001	0.7884	0.46212	NA	NA	NA	NA	NA	NA
GO:0030307	positive regulation of cell growth	NA	NA	0.9136	NA	NA	0.1013	0.4942	0.929	0.0233	0.01297	NA	NA	NA	NA	NA
GO:0030317	flagellated sperm motility	NA	NA	NA	NA	NA	NA	NA	NA	0.66448	NA	NA	NA	NA	NA	NA
GO:0030334	regulation of cell migration	NA	0.28924	0.1568	NA	NA	0.351	0.0974	0.2072	0.79335	0.57946	NA	NA	NA	NA	NA
GO:0030381	chorion-containing eggshell pattern formation	NA	0.19815	NA	NA	NA	0.1129	NA	0.4675	0.23888	0.54247	NA	NA	NA	NA	NA
GO:0030431	sleep	0.16744	0.5957	0.4348	0.513	NA	0.6322	0.0713	0.8441	0.33219	0.0017	0.41	NA	NA	NA	NA
GO:0030473	nuclear migration along microtubule	NA	NA	NA	NA	NA	NA	NA	0.3002	NA	NA	NA	NA	NA	NA	NA
GO:0030497	fatty acid elongation	NA	0.8223	NA	NA	NA	0.0245	0.1322	0.0339	0.04527	0.00186	NA	NA	NA	NA	NA
GO:0030509	BMP signaling pathway	0.23571	0.17701	0.4119	NA	NA	0.8399	0.1805	0.6948	0.29842	0.61707	NA	NA	NA	NA	NA
GO:0030510	regulation of BMP signaling pathway	NA	0.08366	0.7417	NA	NA	0.4096	0.5338	0.7166	0.18741	0.73028	NA	NA	NA	NA	NA
GO:0030516	regulation of axon extension	NA	NA	NA	NA	NA	0.4079	0.2903	0.8141	0.0806	0.20299	NA	NA	NA	NA	NA
GO:0030522	intracellular receptor signaling pathway	NA	NA	NA	NA	NA	NA	NA	NA	NA	0.28249	NA	NA	NA	NA	NA
GO:0030534	adult behavior	0.23682	0.88637	0.3337	0.689	NA	0.1043	0.989	0.5832	0.15338	0.17447	0.525	NA	NA	NA	NA
GO:0030536	larval feeding behavior	NA	NA	NA	NA	NA	NA	NA	NA	NA	0.61082	NA	NA	NA	NA	NA
GO:0030537	larval behavior	NA	0.73464	0.0816	NA	NA	0.6522	0.8983	0.9219	0.98779	0.95039	NA	NA	NA	NA	NA
GO:0030539	male genitalia development	NA	NA	NA	NA	NA	NA	NA	0.6534	NA	0.70749	NA	NA	NA	NA	NA
GO:0030703	eggshell formation	0.83196	0.08368	0.6475	NA	NA	0.2204	0.9196	0.6107	0.111	0.03089	0.954	NA	0.3977	NA	NA
GO:0030705	cytoskeleton-dependent intracellular transport	NA	0.79422	0.9999	NA	NA	0.2927	0.9195	0.6529	0.91338	0.57244	NA	NA	NA	NA	NA
GO:0030706	germarium-derived oocyte differentiation	NA	0.55497	0.6857	NA	NA	0.1959	0.3789	0.6388	0.18741	0.65353	NA	NA	NA	NA	NA
GO:0030707	ovarian follicle cell development	1	0.56973	0.4725	0.789	NA	0.098	0.841	0.8403	0.17794	0.07215	0.968	NA	0.4051	NA	NA
GO:0030708	germarium-derived female germ-line cyst encapsulation	NA	0.4905	NA	NA	NA	0.2823	NA	0.2975	0.25148	0.54247	NA	NA	NA	NA	NA
GO:0030713	ovarian follicle cell stalk formation	NA	0.16255	NA	NA	NA	0.1669	0.7397	0.4675	0.19004	0.799	NA	NA	NA	NA	NA
GO:0030716	oocyte fate determination	NA	0.55497	0.6857	NA	NA	0.1959	0.5338	0.4675	0.23888	0.65353	NA	NA	NA	NA	NA
GO:0030718	germ-line stem cell population maintenance	0.53145	0.59807	0.8424	NA	NA	0.2017	0.4495	0.8917	0.59583	0.99974	NA	NA	NA	NA	NA
GO:0030720	oocyte localization involved in germarium-derived egg chamber formation	NA	0.39099	0.943	NA	NA	0.5265	0.7678	0.5831	0.55684	0.99957	NA	NA	NA	NA	NA
GO:0030722	establishment of oocyte nucleus localization involved in oocyte dorsal/ventral axis specification	NA	0.70271	NA	NA	NA	0.1457	NA	0.3002	0.46212	0.60111	NA	NA	NA	NA	NA
GO:0030725	germline ring canal formation	NA	NA	NA	NA	NA	0.6826	0.6722	NA	0.89343	0.74341	NA	NA	NA	NA	NA
GO:0030727	germarium-derived female germ-line cyst formation	NA	0.70271	NA	NA	NA	0.0995	NA	0.1552	NA	0.97683	NA	NA	NA	NA	NA
GO:0030728	ovulation	NA	NA	NA	NA	NA	NA	NA	NA	NA	0.07261	NA	NA	NA	NA	NA
GO:0030730	sequestering of triglyceride	NA	NA	NA	NA	NA	NA	NA	NA	NA	0.88461	NA	NA	NA	NA	NA
GO:0030799	regulation of cyclic nucleotide metabolic process	NA	NA	NA	NA	NA	0.5606	NA	NA	NA	NA	NA	NA	NA	NA	NA
GO:0030801	positive regulation of cyclic nucleotide metabolic process	NA	NA	NA	NA	NA	0.5606	NA	NA	NA	NA	NA	NA	NA	NA	NA
GO:0030802	regulation of cyclic nucleotide biosynthetic process	NA	NA	NA	NA	NA	0.5606	NA	NA	NA	NA	NA	NA	NA	NA	NA
GO:0030804	positive regulation of cyclic nucleotide biosynthetic process	NA	NA	NA	NA	NA	0.5606	NA	NA	NA	NA	NA	NA	NA	NA	NA
GO:0030808	regulation of nucleotide biosynthetic process	NA	NA	NA	NA	NA	0.5606	NA	NA	NA	NA	NA	NA	NA	NA	NA
GO:0030810	positive regulation of nucleotide biosynthetic process	NA	NA	NA	NA	NA	0.5606	NA	NA	NA	NA	NA	NA	NA	NA	NA
GO:0030832	regulation of actin filament length	NA	NA	0.1027	NA	NA	0.3931	0.2317	NA	NA	0.61039	NA	NA	NA	NA	NA
GO:0030833	regulation of actin filament polymerization	NA	NA	NA	NA	NA	0.4499	0.0088	NA	NA	0.53146	NA	NA	NA	NA	NA
GO:0030855	epithelial cell differentiation	0.99556	0.58395	0.5619	0.789	NA	0.1967	0.6931	0.81	0.06601	0.04095	0.961	NA	0.4412	NA	NA
GO:0030865	cortical cytoskeleton organization	0.92666	0.86966	0.018	NA	NA	1	0.0578	0.4932	0.74481	0.07384	NA	NA	NA	NA	NA
GO:0030866	cortical actin cytoskeleton organization	0.92666	0.86966	0.018	NA	NA	0.0034	0.0578	0.5391	0.52085	0.07384	NA	NA	NA	NA	NA
GO:0030951	establishment or maintenance of microtubule cytoskeleton polarity	NA	0.90915	0.9875	NA	NA	0.1859	0.6476	0.8555	0.48645	0.93069	NA	NA	NA	NA	NA
GO:0030952	establishment or maintenance of cytoskeleton polarity	NA	0.49264	0.9812	NA	NA	0.3366	0.4853	0.9176	0.21633	0.53825	NA	NA	NA	NA	NA
GO:0031023	microtubule organizing center organization	0.09198	0.21572	0.4097	NA	NA	0.5191	0.3308	0.5329	0.89034	0.72449	0.99	NA	NA	NA	NA
GO:0031032	actomyosin structure organization	0.90592	0.86966	0.2023	NA	NA	0.5021	0.3079	0.2784	0.51719	0.0037	0.975	NA	NA	NA	NA
GO:0031033	myosin filament organization	NA	0.22125	NA	NA	NA	0.9906	0.5483	0.7092	0.15083	NA	NA	NA	NA	NA	NA
GO:0031038	myosin II filament organization	NA	0.19955	NA	NA	NA	NA	NA	0.7448	0.19183	NA	NA	NA	NA	NA	NA
GO:0031047	gene silencing by RNA	NA	0.17776	0.8871	NA	NA	0.3875	0.7568	0.583	0.98871	0.94927	NA	NA	NA	NA	NA
GO:0031056	regulation of histone modification	NA	NA	0.8297	NA	NA	0.3291	NA	0.2071	NA	NA	NA	NA	NA	NA	NA
GO:0031058	positive regulation of histone modification	NA	NA	0.5203	NA	NA	NA	NA	0.6331	NA	NA	NA	NA	NA	NA	NA
GO:0031060	regulation of histone methylation	NA	NA	NA	NA	NA	0.481	NA	0.6331	NA	NA	NA	NA	NA	NA	NA
GO:0031098	stress-activated protein kinase signaling cascade	NA	0.70134	0.4724	NA	NA	0.2995	0.1674	0.9398	0.38311	0.03609	NA	NA	NA	NA	NA
GO:0031099	regeneration	NA	NA	NA	NA	NA	NA	NA	NA	NA	0.02232	NA	NA	NA	NA	NA
GO:0031123	RNA 3'-end processing	NA	NA	NA	NA	NA	0.6453	0.3731	0.3614	NA	NA	NA	NA	NA	NA	NA
GO:0031124	mRNA 3'-end processing	NA	NA	NA	NA	NA	0.6941	0.4851	0.4763	NA	NA	NA	NA	NA	NA	NA
GO:0031175	neuron projection development	0.94913	0.28915	0.3453	0.983	0.747	0.7851	0.4869	0.5379	0.70896	0.04223	0.921	0.928	0.429	0.34	0.99
GO:0031279	regulation of cyclase activity	NA	NA	NA	NA	NA	0.5606	NA	NA	NA	NA	NA	NA	NA	NA	NA
GO:0031281	positive regulation of cyclase activity	NA	NA	NA	NA	NA	0.5606	NA	NA	NA	NA	NA	NA	NA	NA	NA
GO:0031290	retinal ganglion cell axon guidance	NA	NA	NA	NA	NA	NA	NA	0.8141	NA	NA	NA	NA	NA	NA	NA
GO:0031323	regulation of cellular metabolic process	0.54197	0.2473	0.8784	0.811	0.354	0.1859	0.6792	0.521	0.19653	0.41017	0.792	0.616	0.9114	NA	0.99
GO:0031324	negative regulation of cellular metabolic process	0.97915	0.37442	0.7926	NA	NA	0.597	0.6854	0.4331	0.5527	0.92961	0.887	0.928	0.7544	NA	NA
GO:0031325	positive regulation of cellular metabolic process	0.78164	0.27654	0.9554	NA	NA	0.0651	0.4336	0.6067	0.40312	0.59594	0.474	NA	0.8043	NA	NA
GO:0031326	regulation of cellular biosynthetic process	0.82189	0.25764	0.7599	0.377	NA	0.3693	0.7378	0.1632	0.11762	0.90569	0.746	0.717	0.9519	NA	NA
GO:0031327	negative regulation of cellular biosynthetic process	0.98547	0.90646	0.7813	NA	NA	0.2589	0.562	0.2446	0.53742	0.99932	0.158	0.717	NA	NA	NA
GO:0031328	positive regulation of cellular biosynthetic process	0.82576	0.18332	0.8615	NA	NA	0.1328	0.62	0.5959	0.24997	0.79966	NA	NA	0.883	NA	NA
GO:0031329	regulation of cellular catabolic process	0.23068	0.54918	0.9997	NA	NA	0.1822	0.8444	0.2466	0.99253	0.10288	NA	NA	NA	NA	NA
GO:0031330	negative regulation of cellular catabolic process	NA	0.2933	0.3857	NA	NA	NA	NA	0.8903	0.96083	0.59768	NA	NA	NA	NA	NA
GO:0031331	positive regulation of cellular catabolic process	NA	0.42454	0.9999	NA	NA	0.4315	0.7765	0.141	0.96381	0.3144	NA	NA	NA	NA	NA
GO:0031333	negative regulation of protein complex assembly	NA	NA	NA	NA	NA	0.7804	NA	NA	NA	NA	NA	NA	NA	NA	NA
GO:0031344	regulation of cell projection organization	0.80561	0.79354	0.2756	NA	NA	0.4205	0.1679	0.5475	0.42256	0.21328	0.44	0.808	NA	NA	NA
GO:0031345	negative regulation of cell projection organization	NA	NA	NA	NA	NA	0.9896	0.3625	0.5436	0.17516	0.59916	NA	NA	NA	NA	NA
GO:0031346	positive regulation of cell projection organization	NA	0.63109	0.4278	NA	NA	0.078	0.0663	0.6736	0.39138	0.10896	NA	NA	NA	NA	NA
GO:0031347	regulation of defense response	0.30783	0.51549	0.9119	NA	NA	0.2991	0.2846	0.9199	0.27073	0.84696	NA	NA	0.6923	NA	NA
GO:0031348	negative regulation of defense response	0.11031	0.3235	0.7524	NA	NA	NA	0.1126	0.7683	NA	0.96785	NA	NA	NA	NA	NA
GO:0031349	positive regulation of defense response	0.80561	0.61914	0.2791	NA	NA	0.2712	0.4569	0.9487	0.46212	0.5634	NA	NA	NA	NA	NA
GO:0031399	regulation of protein modification process	0.52913	0.79354	0.4765	NA	NA	0.3299	0.2704	0.2366	0.50909	0.34617	0.377	NA	0.6108	NA	NA
GO:0031400	negative regulation of protein modification process	NA	0.23395	0.6679	NA	NA	0.7825	0.1445	0.7401	0.40544	0.20956	NA	NA	NA	NA	NA
GO:0031401	positive regulation of protein modification process	0.52913	0.81681	0.5688	NA	NA	0.0457	0.316	0.3129	0.47488	0.39574	NA	NA	NA	NA	NA
GO:0031427	response to methotrexate	NA	NA	0.3177	NA	NA	NA	NA	NA	0.56656	0.56304	NA	NA	NA	NA	NA
GO:0031440	regulation of mRNA 3'-end processing	NA	NA	NA	NA	NA	0.7851	NA	0.5694	NA	NA	NA	NA	NA	NA	NA
GO:0031497	chromatin assembly	NA	NA	NA	NA	NA	NA	0.5128	0.247	0.81963	NA	NA	NA	NA	NA	NA
GO:0031503	protein complex localization	NA	0.22065	NA	NA	NA	NA	NA	0.1317	NA	0.60111	NA	NA	NA	NA	NA
GO:0031532	actin cytoskeleton reorganization	NA	NA	NA	NA	NA	0.201	0.5202	NA	NA	0.15292	NA	NA	NA	NA	NA
GO:0031570	DNA integrity checkpoint	0.04364	0.72386	0.9986	NA	NA	0.1858	0.8397	0.1621	0.89367	0.83299	NA	NA	NA	NA	NA
GO:0031572	G2 DNA damage checkpoint	0.07439	0.72386	0.9987	NA	NA	0.2279	0.8397	0.0776	0.68685	0.83299	NA	NA	NA	NA	NA
GO:0031577	spindle checkpoint	NA	NA	NA	NA	NA	NA	NA	0.6224	NA	NA	NA	NA	NA	NA	NA
GO:0031589	cell-substrate adhesion	NA	NA	NA	NA	NA	0.999	NA	0.3546	NA	0.37323	NA	NA	NA	NA	NA
GO:0031647	regulation of protein stability	NA	NA	NA	NA	NA	0.3645	0.6309	0.916	NA	0.42862	NA	NA	NA	NA	NA
GO:0031667	response to nutrient levels	0.65417	0.19035	0.8612	0.944	NA	0.3703	0.2844	0.2664	0.68648	0.27951	NA	NA	0.9714	NA	NA
GO:0031668	cellular response to extracellular stimulus	0.42122	0.28074	0.8981	NA	NA	0.1545	0.0633	0.2055	0.56335	0.51076	NA	NA	NA	NA	NA
GO:0031669	cellular response to nutrient levels	0.3659	0.35695	0.9027	NA	NA	0.1545	0.0633	0.1797	0.63242	0.26231	NA	NA	NA	NA	NA
GO:0031929	TOR signaling	NA	0.55497	0.9658	NA	NA	0.2012	0.0859	0.4675	0.29842	0.3233	NA	NA	NA	NA	NA
GO:0031935	regulation of chromatin silencing	NA	NA	NA	NA	NA	NA	0.6871	0.0188	NA	NA	NA	NA	NA	NA	NA
GO:0031987	locomotion involved in locomotory behavior	NA	NA	NA	NA	NA	0.9142	NA	0.6077	0.4656	0.73663	NA	NA	NA	NA	NA
GO:0032006	regulation of TOR signaling	NA	0.55497	NA	NA	NA	0.1007	0.13	0.5042	0.37209	0.35876	NA	NA	NA	NA	NA
GO:0032007	negative regulation of TOR signaling	NA	NA	NA	NA	NA	0.2823	NA	0.1317	NA	NA	NA	NA	NA	NA	NA
GO:0032008	positive regulation of TOR signaling	NA	NA	NA	NA	NA	NA	NA	NA	0.68506	0.14621	NA	NA	NA	NA	NA
GO:0032101	regulation of response to external stimulus	0.18727	0.75793	0.8178	NA	NA	0.2653	0.4052	0.8962	0.15952	0.14919	0.991	NA	0.5771	NA	NA
GO:0032102	negative regulation of response to external stimulus	NA	NA	NA	NA	NA	NA	NA	0.5618	NA	0.99877	NA	NA	NA	NA	NA
GO:0032103	positive regulation of response to external stimulus	0.57565	0.03653	NA	NA	NA	0.8264	0.1574	0.9758	0.06249	0.08691	NA	NA	NA	NA	NA
GO:0032147	activation of protein kinase activity	NA	0.92323	0.0306	NA	NA	NA	NA	NA	NA	0.38901	NA	NA	NA	NA	NA
GO:0032259	methylation	NA	0.51037	0.9346	NA	NA	0.6673	0.8241	0.0247	0.38311	0.99247	NA	NA	NA	NA	NA
GO:0032268	regulation of cellular protein metabolic process	0.89007	0.77318	0.8589	NA	NA	0.4105	0.5133	0.4222	0.64958	0.79126	0.648	NA	0.6108	NA	NA
GO:0032269	negative regulation of cellular protein metabolic process	0.91391	0.35522	0.9073	NA	NA	0.6474	0.4079	0.9219	0.44551	0.50301	NA	NA	NA	NA	NA
GO:0032270	positive regulation of cellular protein metabolic process	0.44916	0.62509	0.9026	NA	NA	0.0805	0.4962	0.5056	0.77497	0.86927	NA	NA	NA	NA	NA
GO:0032271	regulation of protein polymerization	NA	NA	NA	NA	NA	0.4499	1	NA	NA	0.53146	NA	NA	NA	NA	NA
GO:0032368	regulation of lipid transport	NA	NA	0.8182	NA	NA	NA	NA	NA	NA	NA	NA	NA	NA	NA	NA
GO:0032386	regulation of intracellular transport	NA	0.45074	0.981	NA	NA	0.9831	0.3759	0.2936	0.92909	0.04256	0.991	NA	NA	NA	NA
GO:0032387	negative regulation of intracellular transport	NA	NA	NA	NA	NA	NA	NA	0.06	NA	NA	NA	NA	NA	NA	NA
GO:0032388	positive regulation of intracellular transport	NA	0.42954	0.8063	NA	NA	0.9586	0.0825	0.4612	0.95396	0.10322	0.991	NA	NA	NA	NA
GO:0032409	regulation of transporter activity	NA	NA	NA	NA	NA	NA	NA	NA	NA	0.18124	NA	NA	NA	NA	NA
GO:0032411	positive regulation of transporter activity	NA	NA	NA	NA	NA	NA	NA	NA	NA	0.18124	NA	NA	NA	NA	NA
GO:0032412	regulation of ion transmembrane transporter activity	NA	NA	NA	NA	NA	NA	NA	NA	NA	0.18124	NA	NA	NA	NA	NA
GO:0032414	positive regulation of ion transmembrane transporter activity	NA	NA	NA	NA	NA	NA	NA	NA	NA	0.18124	NA	NA	NA	NA	NA
GO:0032434	regulation of proteasomal ubiquitin-dependent protein catabolic process	NA	0.16992	0.981	NA	NA	NA	NA	0.074	0.68506	0.48941	NA	NA	NA	NA	NA
GO:0032436	positive regulation of proteasomal ubiquitin-dependent protein catabolic process	NA	0.27133	0.981	NA	NA	NA	NA	0.0374	0.68506	0.54247	NA	NA	NA	NA	NA
GO:0032446	protein modification by small protein conjugation	NA	0.13714	0.744	NA	NA	0.4267	0.7783	0.8036	0.8655	0.72174	NA	NA	NA	NA	NA
GO:0032456	endocytic recycling	NA	NA	NA	NA	NA	0.3486	0.5958	NA	NA	0.31398	NA	NA	NA	NA	NA
GO:0032501	multicellular organismal process	0.07935	0.99271	0.9472	0.857	0.255	0.5002	0.9865	0.8266	0.27158	0.12532	0.311	0.55	0.936	0.41	0.23
GO:0032502	developmental process	0.73035	0.9403	0.981	0.761	0.185	0.5762	0.9767	0.6128	0.22741	0.02129	0.355	0.845	0.59	0.91	0.81
GO:0032504	multicellular organism reproduction	0.51253	0.95385	0.1475	0.551	0.242	0.426	0.5738	0.9637	0.2224	0.34839	0.594	0.6	0.7366	0.94	0.72
GO:0032506	cytokinetic process	0.93707	0.9173	0.1027	NA	NA	0.0081	0.0769	0.3376	0.90588	0.02856	NA	NA	NA	NA	NA
GO:0032507	maintenance of protein location in cell	NA	0.42954	0.8308	NA	NA	0.457	0.9045	0.1691	0.95835	0.82544	NA	NA	NA	NA	NA
GO:0032509	endosome transport via multivesicular body sorting pathway	NA	NA	NA	NA	NA	NA	NA	0.8233	NA	0.55244	NA	NA	NA	NA	NA
GO:0032535	regulation of cellular component size	0.77625	0.69604	0.1378	NA	NA	0.1051	0.9438	0.2572	0.38551	0.10049	NA	NA	NA	NA	NA
GO:0032543	mitochondrial translation	NA	NA	NA	NA	NA	NA	NA	0.0792	NA	0.99397	NA	NA	NA	NA	NA
GO:0032774	RNA biosynthetic process	0.63026	0.19964	0.7192	NA	NA	0.5401	0.2658	0.0906	0.08572	0.9362	0.784	0.717	0.9637	NA	NA
GO:0032787	monocarboxylic acid metabolic process	0.91656	0.27806	0.2116	0.963	NA	0.5067	0.8344	0.6568	0.05875	0.12779	0.295	NA	NA	NA	NA
GO:0032844	regulation of homeostatic process	NA	NA	NA	NA	NA	NA	NA	NA	NA	0.98198	NA	NA	NA	NA	NA
GO:0032868	response to insulin	NA	0.24845	NA	NA	NA	0.2402	NA	0.3812	0.48183	0.80891	NA	NA	NA	NA	NA
GO:0032869	cellular response to insulin stimulus	NA	0.24845	NA	NA	NA	0.2402	NA	0.3812	0.48183	0.80891	NA	NA	NA	NA	NA
GO:0032870	cellular response to hormone stimulus	NA	0.28935	0.6648	NA	NA	0.17	0.2133	0.6003	0.10084	0.48366	NA	NA	NA	NA	NA
GO:0032872	regulation of stress-activated MAPK cascade	NA	0.53991	0.9383	NA	NA	0.4712	0.0527	0.8047	0.62364	0.10236	NA	NA	NA	NA	NA
GO:0032873	negative regulation of stress-activated MAPK cascade	NA	0.35565	0.8043	NA	NA	0.6654	NA	0.9633	0.52639	0.1141	NA	NA	NA	NA	NA
GO:0032874	positive regulation of stress-activated MAPK cascade	NA	NA	NA	NA	NA	NA	0.2735	NA	NA	0.0381	NA	NA	NA	NA	NA
GO:0032878	regulation of establishment or maintenance of cell polarity	NA	NA	NA	NA	NA	NA	NA	0.1317	NA	NA	NA	NA	NA	NA	NA
GO:0032879	regulation of localization	0.57347	0.0687	0.4156	0.472	0.919	0.1924	0.712	0.1336	0.94764	0.01642	0.976	NA	0.5304	NA	NA
GO:0032880	regulation of protein localization	0.78584	0.38034	0.9749	NA	NA	0.2511	0.1938	0.4913	0.79222	0.06558	0.988	NA	NA	NA	NA
GO:0032881	regulation of polysaccharide metabolic process	NA	NA	NA	NA	NA	NA	NA	1	NA	NA	NA	NA	NA	NA	NA
GO:0032885	regulation of polysaccharide biosynthetic process	NA	NA	NA	NA	NA	NA	NA	1	NA	NA	NA	NA	NA	NA	NA
GO:0032886	regulation of microtubule-based process	NA	0.85558	NA	NA	NA	0.0171	NA	0.06	NA	0.74341	NA	NA	NA	NA	NA
GO:0032940	secretion by cell	0.78549	0.6507	0.7273	NA	NA	0.8813	0.6411	0.1964	0.5887	0.15077	0.936	NA	NA	NA	NA
GO:0032956	regulation of actin cytoskeleton organization	NA	0.59308	0.2334	NA	NA	0.4289	0.8224	0.5719	0.0971	0.46399	NA	NA	NA	NA	NA
GO:0032970	regulation of actin filament-based process	NA	0.59308	0.2334	NA	NA	0.4289	0.8224	0.5719	0.0971	0.46399	NA	NA	NA	NA	NA
GO:0032984	macromolecular complex disassembly	NA	NA	NA	NA	NA	0.2267	NA	NA	NA	0.68229	NA	NA	NA	NA	NA
GO:0032989	cellular component morphogenesis	0.87446	0.21797	0.6908	0.973	0.61	0.516	0.7578	0.4177	0.5648	0.01072	0.937	1	0.2627	0.34	0.99
GO:0032990	cell part morphogenesis	0.935	0.26954	0.3627	0.983	0.747	0.7851	0.209	0.518	0.7711	0.04978	0.836	0.928	0.429	0.34	0.99
GO:0033036	macromolecule localization	0.87967	0.99923	0.9991	0.149	NA	0.1492	0.8941	0.7407	0.80512	0.24416	0.967	0.983	0.0306	0.5	0.95
GO:0033043	regulation of organelle organization	0.84007	0.64141	0.3396	NA	NA	0.0831	0.5059	0.3657	0.20412	0.21226	0.766	0.105	0.251	NA	NA
GO:0033044	regulation of chromosome organization	NA	0.86956	0.8606	NA	NA	0.6352	0.4565	0.0673	0.27142	0.42222	NA	NA	NA	NA	NA
GO:0033045	regulation of sister chromatid segregation	NA	NA	NA	NA	NA	NA	NA	0.686	NA	0.16205	NA	NA	NA	NA	NA
GO:0033046	negative regulation of sister chromatid segregation	NA	NA	NA	NA	NA	NA	NA	0.6224	NA	NA	NA	NA	NA	NA	NA
GO:0033047	regulation of mitotic sister chromatid segregation	NA	NA	NA	NA	NA	NA	NA	0.686	NA	0.16205	NA	NA	NA	NA	NA
GO:0033048	negative regulation of mitotic sister chromatid segregation	NA	NA	NA	NA	NA	NA	NA	0.6224	NA	NA	NA	NA	NA	NA	NA
GO:0033059	cellular pigmentation	NA	NA	NA	NA	NA	NA	NA	NA	NA	0.45763	NA	NA	NA	NA	NA
GO:0033060	ocellus pigmentation	NA	0.25367	NA	NA	NA	0.3956	0.3011	0.3985	0.99907	0.43754	NA	NA	NA	NA	NA
GO:0033119	negative regulation of RNA splicing	NA	0.30784	0.927	NA	NA	0.7183	0.7678	0.9645	0.59987	0.99963	NA	NA	NA	NA	NA
GO:0033157	regulation of intracellular protein transport	NA	0.27201	0.9747	NA	NA	0.9865	0.1225	0.2936	0.91647	0.16116	0.991	NA	NA	NA	NA
GO:0033206	meiotic cytokinesis	0.9475	0.85202	0.6623	NA	NA	0.0463	0.3665	0.473	0.83179	0.28865	NA	NA	NA	NA	NA
GO:0033227	dsRNA transport	NA	1	NA	NA	NA	0.8164	NA	0.7093	0.96213	0.4254	NA	NA	NA	NA	NA
GO:0033365	protein localization to organelle	0.93018	0.47753	0.9998	NA	NA	0.6614	0.2179	0.845	0.90788	0.13525	0.991	NA	0.5201	NA	NA
GO:0033500	carbohydrate homeostasis	0.22805	0.28924	NA	NA	NA	0.2295	NA	0.4024	0.25601	0.32487	NA	NA	NA	NA	NA
GO:0033554	cellular response to stress	0.56723	0.69693	1	NA	NA	0.1427	0.4728	0.7891	0.87654	0.82184	0.986	0.983	0.1565	NA	0.51
GO:0033559	unsaturated fatty acid metabolic process	NA	NA	NA	NA	NA	0.5772	NA	0.1432	0.57308	0.02041	NA	NA	NA	NA	NA
GO:0033627	cell adhesion mediated by integrin	NA	NA	NA	NA	NA	NA	NA	NA	NA	0.67217	NA	NA	NA	NA	NA
GO:0033673	negative regulation of kinase activity	NA	NA	NA	NA	NA	0.8492	NA	NA	NA	0.47198	NA	NA	NA	NA	NA
GO:0033674	positive regulation of kinase activity	NA	0.91948	0.0306	NA	NA	NA	0.4229	NA	NA	0.33998	NA	NA	NA	NA	NA
GO:0033692	cellular polysaccharide biosynthetic process	NA	0.09425	NA	NA	NA	NA	NA	0.7486	0.98132	NA	NA	NA	NA	NA	NA
GO:0033993	response to lipid	NA	0.93256	NA	NA	NA	0.4016	NA	0.7668	0.123	NA	NA	NA	NA	NA	NA
GO:0034220	ion transmembrane transport	0.60317	0.70461	0.8908	NA	NA	0.9057	0.6064	0.6414	0.9693	0.92255	NA	NA	NA	NA	NA
GO:0034248	regulation of cellular amide metabolic process	0.40884	0.86134	0.9042	NA	NA	0.4666	0.9569	0.7567	0.42368	0.76143	NA	NA	NA	NA	NA
GO:0034249	negative regulation of cellular amide metabolic process	0.60843	0.80173	0.8954	NA	NA	0.5734	0.525	0.9176	0.63955	0.84213	NA	NA	NA	NA	NA
GO:0034250	positive regulation of cellular amide metabolic process	0.29524	0.1468	0.9351	NA	NA	0.3092	0.9442	0.8506	0.56891	0.98731	NA	NA	NA	NA	NA
GO:0034285	response to disaccharide	NA	0.98723	0.4826	NA	NA	0.4045	0.9921	0.4024	0.11804	0.1044	NA	NA	NA	NA	NA
GO:0034329	cell junction assembly	0.23952	0.93035	0.3378	NA	NA	0.1253	0.9015	0.2956	0.04318	0.0587	NA	NA	NA	NA	NA
GO:0034330	cell junction organization	0.36128	0.90757	0.2353	NA	NA	0.0576	0.5309	0.4364	0.32332	0.03372	NA	NA	NA	NA	NA
GO:0034331	cell junction maintenance	NA	NA	NA	NA	NA	0.2457	NA	NA	NA	NA	NA	NA	NA	NA	NA
GO:0034332	adherens junction organization	0.90557	0.40151	0.463	NA	NA	0.2012	0.6426	0.3969	0.90007	0.18086	NA	NA	NA	NA	NA
GO:0034333	adherens junction assembly	NA	NA	NA	NA	NA	NA	NA	NA	NA	0.37589	NA	NA	NA	NA	NA
GO:0034334	adherens junction maintenance	NA	NA	NA	NA	NA	0.3112	NA	NA	NA	NA	NA	NA	NA	NA	NA
GO:0034389	lipid particle organization	NA	0.57549	NA	NA	NA	NA	NA	NA	NA	0.88461	NA	NA	NA	NA	NA
GO:0034440	lipid oxidation	NA	0.42516	NA	NA	NA	0.3643	NA	0.7792	0.0539	0.2996	NA	NA	NA	NA	NA
GO:0034470	ncRNA processing	NA	0.34614	0.9445	NA	NA	0.3827	0.5399	0.054	0.99905	0.99323	NA	NA	NA	NA	NA
GO:0034501	protein localization to kinetochore	NA	0.70271	NA	NA	NA	NA	NA	0.3002	NA	NA	NA	NA	NA	NA	NA
GO:0034502	protein localization to chromosome	NA	0.70271	NA	NA	NA	NA	NA	0.5042	0.68506	NA	NA	NA	NA	NA	NA
GO:0034504	protein localization to nucleus	0.9556	0.32953	0.9865	NA	NA	0.9095	0.2337	0.8972	0.92909	0.24282	0.991	NA	0.5201	NA	NA
GO:0034599	cellular response to oxidative stress	NA	0.98889	0.4778	NA	NA	NA	NA	NA	NA	0.66007	NA	NA	NA	NA	NA
GO:0034605	cellular response to heat	NA	NA	NA	NA	NA	NA	NA	NA	NA	0.99906	NA	NA	NA	NA	NA
GO:0034613	cellular protein localization	0.95052	0.76376	0.9979	NA	NA	0.306	0.9597	0.9253	0.97392	0.20764	0.988	NA	0.3977	NA	NA
GO:0034622	cellular macromolecular complex assembly	NA	0.92913	0.9507	NA	NA	0.6114	0.6409	0.6984	0.60334	0.77964	NA	NA	NA	NA	NA
GO:0034637	cellular carbohydrate biosynthetic process	NA	0.19721	NA	NA	NA	NA	NA	0.7486	0.98132	NA	NA	NA	NA	NA	NA
GO:0034641	cellular nitrogen compound metabolic process	0.25312	0.02951	0.9752	0.904	0.144	0.0935	0.085	0.0366	0.55971	0.94042	0.236	0.98	0.9188	NA	0.96
GO:0034645	cellular macromolecule biosynthetic process	0.65048	0.00753	0.9858	NA	0.354	0.0876	0.3104	0.0552	0.36073	0.73361	0.637	0.717	0.9637	NA	NA
GO:0034654	nucleobase-containing compound biosynthetic process	0.78606	0.33288	0.9942	NA	NA	0.4075	0.4434	0.0568	0.13277	0.99394	0.692	0.717	0.9637	NA	NA
GO:0034655	nucleobase-containing compound catabolic process	NA	0.55782	0.9143	NA	NA	0.8386	0.6949	0.9826	0.67277	0.73289	NA	NA	NA	NA	NA
GO:0034660	ncRNA metabolic process	0.14239	0.16218	0.9288	NA	NA	0.3558	0.3731	0.0234	0.99894	0.92908	NA	NA	NA	NA	NA
GO:0034728	nucleosome organization	NA	NA	NA	NA	NA	0.3861	0.4285	0.2258	0.94935	0.7099	NA	NA	NA	NA	NA
GO:0034754	cellular hormone metabolic process	0.24651	NA	NA	NA	NA	0.6938	0.3696	0.0097	0.40274	0.30782	NA	NA	NA	NA	NA
GO:0034762	regulation of transmembrane transport	NA	NA	NA	NA	NA	NA	0.1179	NA	NA	0.10697	NA	NA	NA	NA	NA
GO:0034764	positive regulation of transmembrane transport	NA	NA	NA	NA	NA	NA	0.1179	NA	NA	0.10697	NA	NA	NA	NA	NA
GO:0034765	regulation of ion transmembrane transport	NA	NA	NA	NA	NA	NA	0.1179	NA	NA	0.10697	NA	NA	NA	NA	NA
GO:0034767	positive regulation of ion transmembrane transport	NA	NA	NA	NA	NA	NA	0.1179	NA	NA	0.10697	NA	NA	NA	NA	NA
GO:0034968	histone lysine methylation	NA	0.48056	0.8943	NA	NA	0.6168	0.8572	0.0814	0.29842	0.98652	NA	NA	NA	NA	NA
GO:0034976	response to endoplasmic reticulum stress	0.24991	NA	0.9355	NA	NA	0.9121	0.5677	NA	0.00619	0.60834	NA	NA	NA	NA	NA
GO:0035001	"dorsal trunk growth, open tracheal system"	NA	NA	NA	NA	NA	NA	NA	NA	NA	0.5445	NA	NA	NA	NA	NA
GO:0035002	"liquid clearance, open tracheal system"	NA	0.61094	0.1126	NA	NA	0.021	0.3566	0.8652	0.00927	0.21938	NA	NA	NA	NA	NA
GO:0035006	melanization defense response	0.19189	0.56005	NA	NA	NA	0.4846	0.3767	0.8528	NA	0.19863	0.851	NA	NA	NA	NA
GO:0035010	encapsulation of foreign target	NA	0.93747	0.5971	NA	NA	0.7614	0.3767	0.9603	NA	0.91512	NA	NA	NA	NA	NA
GO:0035011	melanotic encapsulation of foreign target	NA	NA	NA	NA	NA	0.4555	NA	0.8634	NA	0.6932	NA	NA	NA	NA	NA
GO:0035017	cuticle pattern formation	NA	NA	NA	NA	NA	NA	NA	NA	0.30923	0.19967	NA	NA	NA	NA	NA
GO:0035023	regulation of Rho protein signal transduction	NA	NA	NA	NA	NA	NA	NA	0.905	0.46933	NA	NA	NA	NA	NA	NA
GO:0035050	embryonic heart tube development	NA	NA	NA	NA	NA	0.6356	NA	0.9085	NA	0.22808	NA	NA	NA	NA	NA
GO:0035051	cardiocyte differentiation	NA	NA	NA	NA	NA	NA	NA	0.5143	NA	NA	NA	NA	NA	NA	NA
GO:0035070	salivary gland histolysis	0.68317	0.23368	0.0085	NA	NA	0.4344	0.0338	0.7299	0.77973	0.36136	NA	0.987	0.1477	NA	NA
GO:0035071	salivary gland cell autophagic cell death	0.68317	0.23368	0.018	NA	NA	0.4344	0.0338	0.7299	0.77973	0.36136	NA	0.987	0.1477	NA	NA
GO:0035075	response to ecdysone	NA	NA	NA	NA	NA	0.5378	NA	0.7668	0.123	NA	NA	NA	NA	NA	NA
GO:0035088	establishment or maintenance of apical/basal cell polarity	0.89027	0.39168	0.3218	NA	NA	0.4364	0.3093	0.3741	0.74573	0.0342	NA	NA	NA	NA	NA
GO:0035090	maintenance of apical/basal cell polarity	NA	NA	NA	NA	NA	NA	0.2837	0.5349	NA	0.13488	NA	NA	NA	NA	NA
GO:0035107	appendage morphogenesis	0.91624	0.57806	0.5706	0.645	NA	0.6456	0.2731	0.802	0.04925	0.04351	0.947	0.766	0.5627	NA	0.99
GO:0035112	genitalia morphogenesis	NA	NA	NA	NA	NA	NA	NA	0.6534	NA	0.80824	NA	NA	NA	NA	NA
GO:0035114	imaginal disc-derived appendage morphogenesis	0.91624	0.5425	0.5189	0.645	NA	0.54	0.2731	0.8192	0.04746	0.02914	0.947	0.766	0.5627	NA	0.99
GO:0035120	post-embryonic appendage morphogenesis	0.93685	0.63143	0.4672	0.645	NA	0.4636	0.2731	0.8363	0.02775	0.02347	0.947	0.766	0.712	NA	0.99
GO:0035126	post-embryonic genitalia morphogenesis	NA	NA	NA	NA	NA	NA	NA	0.6534	NA	0.80824	NA	NA	NA	NA	NA
GO:0035146	tube fusion	NA	0.39458	0.3722	NA	NA	NA	0.0368	0.5677	0.49066	0.24295	NA	NA	NA	NA	NA
GO:0035147	"branch fusion, open tracheal system"	NA	0.39458	0.3722	NA	NA	NA	0.0368	0.5677	0.49066	0.24295	NA	NA	NA	NA	NA
GO:0035148	tube formation	0.43388	0.84998	0.1018	NA	NA	0.3023	0.1163	0.9473	0.64408	0.24201	0.784	NA	NA	NA	NA
GO:0035149	"lumen formation, open tracheal system"	0.77104	0.90233	0.1018	NA	NA	0.1741	0.0767	0.9158	0.23178	0.35011	NA	NA	NA	NA	NA
GO:0035150	regulation of tube size	0.81408	0.65854	0.1605	NA	NA	0.3365	0.9211	0.6603	0.26833	0.30989	NA	NA	NA	NA	NA
GO:0035151	"regulation of tube size, open tracheal system"	0.81408	0.65854	0.1605	NA	NA	0.161	0.9211	0.5816	0.26833	0.30989	NA	NA	NA	NA	NA
GO:0035152	"regulation of tube architecture, open tracheal system"	0.65667	0.77271	0.0566	NA	NA	0.0805	0.5874	0.733	0.30815	0.26264	0.978	NA	NA	NA	NA
GO:0035153	"epithelial cell type specification, open tracheal system"	NA	NA	NA	NA	NA	NA	NA	0.3017	NA	NA	NA	NA	NA	NA	NA
GO:0035158	"regulation of tube diameter, open tracheal system"	NA	NA	NA	NA	NA	NA	NA	NA	NA	0.77062	NA	NA	NA	NA	NA
GO:0035159	"regulation of tube length, open tracheal system"	NA	0.64842	0.0743	NA	NA	0.052	0.6398	0.6889	0.21661	0.46199	NA	NA	NA	NA	NA
GO:0035160	"maintenance of epithelial integrity, open tracheal system"	NA	NA	NA	NA	NA	0.5898	NA	NA	NA	NA	NA	NA	NA	NA	NA
GO:0035162	embryonic hemopoiesis	NA	0.05771	0.1027	NA	NA	0.1607	0.1484	NA	NA	0.14621	NA	NA	NA	NA	NA
GO:0035166	post-embryonic hemopoiesis	0.89027	0.04913	0.1717	NA	NA	0.6376	0.1039	0.9308	0.20048	0.99977	0.87	NA	NA	NA	NA
GO:0035167	larval lymph gland hemopoiesis	0.89027	0.04913	0.1717	NA	NA	0.6376	0.1039	0.9308	0.20048	0.99977	0.87	NA	NA	NA	NA
GO:0035168	larval lymph gland hemocyte differentiation	NA	NA	NA	NA	NA	0.4434	NA	0.9079	NA	0.64868	NA	NA	NA	NA	NA
GO:0035171	lamellocyte differentiation	NA	NA	NA	NA	NA	0.3053	NA	0.9079	NA	0.8218	NA	NA	NA	NA	NA
GO:0035172	hemocyte proliferation	NA	0.02025	0.0482	NA	NA	0.2482	NA	0.8561	NA	0.36785	NA	NA	NA	NA	NA
GO:0035194	posttranscriptional gene silencing by RNA	NA	NA	0.9027	NA	NA	0.1594	0.7894	0.3366	0.80286	0.90042	NA	NA	NA	NA	NA
GO:0035195	gene silencing by miRNA	NA	NA	NA	NA	NA	0.6288	0.7953	0.3762	NA	NA	NA	NA	NA	NA	NA
GO:0035206	regulation of hemocyte proliferation	NA	0.06234	0.1418	NA	NA	0.1577	NA	0.8903	NA	0.4293	NA	NA	NA	NA	NA
GO:0035209	pupal development	0.24651	0.75585	0.4984	NA	NA	0.0148	0.0426	0.062	0.03916	0.00209	NA	NA	NA	NA	NA
GO:0035214	eye-antennal disc development	1	0.91784	0.4366	NA	NA	0.3247	0.5084	0.6612	0.15861	0.799	0.891	NA	NA	NA	NA
GO:0035215	genital disc development	1	0.42857	0.0299	NA	NA	0.3319	0.0879	0.5045	0.38348	0.59964	NA	NA	NA	NA	NA
GO:0035218	leg disc development	0.82854	0.18456	0.2322	NA	NA	0.2517	0.0853	0.9015	0.23634	0.08285	0.87	NA	NA	NA	NA
GO:0035220	wing disc development	0.95685	0.18895	0.7744	0.815	0.352	0.6549	0.1598	0.7236	0.05187	0.01906	0.943	0.766	0.7111	NA	NA
GO:0035222	wing disc pattern formation	0.86531	0.84094	0.0063	NA	NA	0.6907	0.0718	0.7082	0.91647	0.91248	0.891	NA	NA	NA	NA
GO:0035239	tube morphogenesis	0.93344	0.62399	0.3137	0.743	0.27	0.1266	0.0862	0.7857	0.0901	0.18088	0.716	0.766	0.6575	NA	0.99
GO:0035264	multicellular organism growth	0.42122	0.46486	0.8686	NA	NA	0.2778	0.9893	0.7109	0.14326	0.07797	NA	NA	NA	NA	NA
GO:0035265	organ growth	0.87509	0.81974	0.3081	NA	NA	0.024	0.7694	0.4233	0.15773	0.12219	NA	NA	NA	NA	NA
GO:0035272	exocrine system development	0.71777	0.3566	0.0543	NA	0.979	0.9846	1	0.7135	0.29993	0.20192	0.99	0.987	0.0623	NA	NA
GO:0035277	"spiracle morphogenesis, open tracheal system"	NA	NA	NA	NA	NA	NA	NA	NA	0.30923	NA	NA	NA	NA	NA	NA
GO:0035282	segmentation	0.96834	0.42723	0.6477	NA	NA	0.0507	0.2395	0.7558	0.37733	0.72524	0.891	NA	0.4499	NA	NA
GO:0035285	appendage segmentation	NA	0.13797	NA	NA	NA	0.1607	0.5251	NA	NA	0.29919	NA	NA	NA	NA	NA
GO:0035293	chitin-based larval cuticle pattern formation	NA	NA	NA	NA	NA	NA	NA	NA	NA	0.19967	NA	NA	NA	NA	NA
GO:0035295	tube development	0.92495	0.68197	0.2927	0.961	0.289	0.1362	0.5279	0.6644	0.09783	0.04307	0.561	0.766	0.5771	NA	0.99
GO:0035296	regulation of tube diameter	NA	NA	NA	NA	NA	NA	NA	0.8641	NA	0.77062	NA	NA	NA	NA	NA
GO:0035315	hair cell differentiation	0.80561	0.86913	0.9783	NA	NA	0.5327	0.3899	0.9372	0.1292	0.19052	NA	NA	NA	NA	NA
GO:0035316	non-sensory hair organization	0.80561	0.86913	0.9783	NA	NA	0.5327	0.3899	0.9372	0.1292	0.19052	NA	NA	NA	NA	NA
GO:0035317	imaginal disc-derived wing hair organization	0.80561	0.86913	0.9783	NA	NA	0.5327	0.3899	0.9372	0.1292	0.19052	NA	NA	NA	NA	NA
GO:0035329	hippo signaling	NA	0.94293	NA	NA	NA	0.3342	0.8045	0.5552	0.22944	0.29555	NA	NA	NA	NA	NA
GO:0035330	regulation of hippo signaling	NA	NA	NA	NA	NA	0.4837	0.6131	NA	NA	0.40187	NA	NA	NA	NA	NA
GO:0035337	fatty-acyl-CoA metabolic process	NA	NA	NA	NA	NA	NA	NA	NA	NA	0.66474	NA	NA	NA	NA	NA
GO:0035383	thioester metabolic process	NA	NA	NA	NA	NA	NA	NA	NA	NA	0.4574	0.172	NA	NA	NA	NA
GO:0035384	thioester biosynthetic process	NA	NA	NA	NA	NA	NA	NA	NA	NA	0.66474	NA	NA	NA	NA	NA
GO:0035556	intracellular signal transduction	0.46982	0.28779	0.6416	NA	NA	0.0149	0.1488	0.7814	0.71178	0.04274	NA	0.717	0.5016	NA	0.99
GO:0035592	establishment of protein localization to extracellular region	NA	0.9771	0.163	NA	NA	NA	NA	NA	NA	NA	NA	NA	NA	NA	NA
GO:0035593	positive regulation of Wnt signaling pathway by establishment of Wnt protein localization to extracellular region	NA	0.9771	0.163	NA	NA	NA	NA	NA	NA	NA	NA	NA	NA	NA	NA
GO:0035626	juvenile hormone mediated signaling pathway	NA	NA	NA	NA	NA	NA	NA	NA	NA	0.28249	NA	NA	NA	NA	NA
GO:0035821	modification of morphology or physiology of other organism	NA	NA	NA	NA	NA	NA	NA	1	NA	NA	NA	NA	NA	NA	NA
GO:0036011	imaginal disc-derived leg segmentation	NA	0.13797	NA	NA	NA	0.1607	0.5251	NA	NA	0.29919	NA	NA	NA	NA	NA
GO:0036098	male germ-line stem cell population maintenance	NA	NA	NA	NA	NA	NA	NA	0.9395	NA	0.9899	NA	NA	NA	NA	NA
GO:0036099	female germ-line stem cell population maintenance	NA	0.21527	0.6564	NA	NA	NA	NA	0.9426	0.43374	NA	NA	NA	NA	NA	NA
GO:0036211	protein modification process	0.35281	0.32177	0.7279	0.513	NA	0.1029	0.1985	0.7903	0.60093	0.58966	0.933	0.832	0.3536	NA	0.51
GO:0036213	contractile ring contraction	NA	NA	NA	NA	NA	0.1166	NA	NA	NA	NA	NA	NA	NA	NA	NA
GO:0036293	response to decreased oxygen levels	0.82766	0.77874	0.7443	NA	NA	0.8081	0.4562	0.9968	0.50941	0.95709	NA	NA	NA	NA	NA
GO:0036294	cellular response to decreased oxygen levels	NA	0.21892	0.927	NA	NA	0.5044	0.4453	0.9337	0.89324	0.99781	NA	NA	NA	NA	NA
GO:0036314	response to sterol	NA	NA	NA	NA	NA	0.5378	NA	0.7668	0.123	NA	NA	NA	NA	NA	NA
GO:0036335	intestinal stem cell homeostasis	NA	NA	NA	NA	NA	0.5259	0.5477	0.4626	0.07253	0.14162	NA	NA	NA	NA	NA
GO:0036367	light adaption	NA	NA	NA	NA	NA	NA	NA	NA	NA	0.18455	NA	NA	NA	NA	NA
GO:0036445	neuronal stem cell division	NA	0.36447	0.7931	NA	NA	0.5106	0.3807	0.725	0.2448	0.34129	NA	NA	NA	NA	NA
GO:0036465	synaptic vesicle recycling	NA	0.86618	0.6436	NA	NA	0.773	0.7184	0.7896	0.85437	0.27878	NA	NA	NA	NA	NA
GO:0038127	ERBB signaling pathway	NA	0.92759	0.5369	NA	NA	0.8968	0.8806	0.6337	0.33898	0.28393	NA	NA	NA	NA	NA
GO:0040001	establishment of mitotic spindle localization	NA	NA	NA	NA	NA	NA	0.5815	NA	NA	0.18865	NA	NA	NA	NA	NA
GO:0040003	chitin-based cuticle development	0.25229	0.3566	0.5282	0.612	NA	0.6528	0.0922	0.7009	0.10665	0.0601	0.04	NA	NA	NA	NA
GO:0040007	growth	0.58672	0.70851	0.9688	0.988	0.245	0.5415	0.3582	0.7062	0.22468	0.19176	0.918	0.233	NA	NA	NA
GO:0040008	regulation of growth	0.67628	0.77743	0.5551	0.974	NA	0.1236	0.7032	0.6973	0.73372	0.28049	0.764	0.465	NA	NA	NA
GO:0040011	locomotion	0.98948	0.59131	0.4104	0.977	0.559	0.5471	0.516	0.8509	0.14365	0.08751	0.95	0.963	0.2385	0.7	0.98
GO:0040012	regulation of locomotion	NA	0.5648	0.1568	NA	NA	0.5333	0.6255	0.2956	0.50835	0.16876	NA	NA	NA	NA	NA
GO:0040014	regulation of multicellular organism growth	0.42122	0.46486	0.8686	NA	NA	0.2778	0.9893	0.7109	0.14326	0.07797	NA	NA	NA	NA	NA
GO:0040017	positive regulation of locomotion	NA	NA	NA	NA	NA	0.5116	0.2941	NA	0.0806	0.13488	NA	NA	NA	NA	NA
GO:0040018	positive regulation of multicellular organism growth	NA	0.72799	0.827	NA	NA	0.3778	0.9912	0.4956	0.21028	0.13487	NA	NA	NA	NA	NA
GO:0040023	establishment of nucleus localization	NA	0.95923	0.7242	NA	NA	0.1265	0.9759	0.4675	0.31148	0.43368	NA	NA	NA	NA	NA
GO:0040029	"regulation of gene expression, epigenetic"	NA	0.61663	0.8606	NA	NA	0.0321	0.6727	0.1146	0.7135	0.98489	NA	NA	NA	NA	NA
GO:0040034	"regulation of development, heterochronic"	NA	NA	NA	NA	NA	0.1349	NA	NA	NA	NA	NA	NA	NA	NA	NA
GO:0040040	thermosensory behavior	NA	0.20784	NA	NA	NA	0.3544	0.5346	0.7409	0.95549	0.92415	NA	NA	NA	NA	NA
GO:0042023	DNA endoreduplication	0.53163	0.18424	0.999	NA	NA	0.6169	NA	0.6494	0.49998	NA	NA	NA	NA	NA	NA
GO:0042044	fluid transport	0.97349	0.85095	0.0668	NA	NA	0.0159	0.261	0.8937	0.15861	0.28469	NA	NA	NA	NA	NA
GO:0042045	epithelial fluid transport	0.97349	0.74911	0.0322	NA	NA	0.0159	0.261	0.8937	0.15861	0.25388	NA	NA	NA	NA	NA
GO:0042048	olfactory behavior	0.01854	0.93915	0.4458	NA	NA	0.3218	0.9437	0.8602	0.99532	0.98255	0.405	NA	NA	NA	NA
GO:0042051	compound eye photoreceptor development	0.83033	0.25148	0.8412	NA	NA	0.5232	0.2142	0.4733	0.41967	0.38526	0.991	NA	NA	NA	NA
GO:0042052	rhabdomere development	0.89027	0.06663	0.8373	NA	NA	0.0628	0.2093	0.7166	0.56555	0.46473	NA	NA	NA	NA	NA
GO:0042058	regulation of epidermal growth factor receptor signaling pathway	NA	0.91948	0.6679	NA	NA	0.9952	0.9257	0.6647	0.4354	0.40345	NA	NA	NA	NA	NA
GO:0042059	negative regulation of epidermal growth factor receptor signaling pathway	NA	NA	NA	NA	NA	0.9666	0.942	0.5952	0.51585	0.31096	NA	NA	NA	NA	NA
GO:0042060	wound healing	0.91364	0.87026	0.2904	NA	NA	0.2186	0.7503	0.7423	0.11022	0.48608	0.982	NA	NA	NA	NA
GO:0042063	gliogenesis	0.89157	0.4918	0.1038	NA	NA	0.0928	0.4496	0.6475	0.40983	0.29561	0.186	NA	NA	NA	NA
GO:0042067	establishment of ommatidial planar polarity	0.77625	0.47917	0.379	NA	NA	0.0669	0.6441	0.7092	0.00843	0.09071	NA	NA	NA	NA	NA
GO:0042074	cell migration involved in gastrulation	NA	0.14406	NA	NA	NA	0.9575	0.6821	0.6848	0.69561	0.72181	NA	NA	NA	NA	NA
GO:0042078	germ-line stem cell division	1	0.64063	0.9791	NA	NA	0.6862	0.5999	0.954	0.85981	0.99983	NA	NA	NA	NA	NA
GO:0042127	regulation of cell proliferation	0.59312	0.69555	0.7735	NA	NA	0.6946	0.5654	0.7902	0.30784	0.14372	0.916	NA	NA	NA	NA
GO:0042176	regulation of protein catabolic process	NA	0.30399	0.9756	NA	NA	0.4458	0.8957	0.0445	0.89463	0.72906	NA	NA	NA	NA	NA
GO:0042180	cellular ketone metabolic process	0.06271	NA	NA	NA	NA	0.8417	0.975	0.0658	0.99099	0.30782	NA	NA	NA	NA	NA
GO:0042181	ketone biosynthetic process	0.72268	NA	NA	NA	NA	NA	NA	NA	NA	NA	NA	NA	NA	NA	NA
GO:0042221	response to chemical	0.88711	0.93398	0.0972	0.784	0.95	0.4024	0.9643	0.9744	0.12159	0.04569	0.967	0.875	0.7461	0.5	0.89
GO:0042254	ribosome biogenesis	NA	0.17658	0.9288	NA	NA	0.5543	0.2171	0.0475	0.87475	0.79733	NA	NA	NA	NA	NA
GO:0042273	ribosomal large subunit biogenesis	NA	NA	NA	NA	NA	NA	NA	0.3612	NA	NA	NA	NA	NA	NA	NA
GO:0042303	molting cycle	0.27816	0.22494	0.955	0.879	NA	0.8637	0.1512	0.7391	1	0.02039	NA	NA	NA	NA	NA
GO:0042306	regulation of protein import into nucleus	NA	0.66523	NA	NA	NA	0.9878	0.3789	0.2374	0.90127	0.17207	0.991	NA	NA	NA	NA
GO:0042307	positive regulation of protein import into nucleus	NA	NA	NA	NA	NA	0.9878	0.13	0.3053	0.95856	0.26231	0.991	NA	NA	NA	NA
GO:0042308	negative regulation of protein import into nucleus	NA	NA	NA	NA	NA	NA	NA	0.06	NA	NA	NA	NA	NA	NA	NA
GO:0042325	regulation of phosphorylation	0.86005	0.81595	0.4247	NA	NA	0.211	0.3985	0.4138	0.64701	0.13896	0.551	NA	0.6108	NA	NA
GO:0042326	negative regulation of phosphorylation	NA	0.28856	0.6679	NA	NA	0.8378	0.3637	0.7401	0.46212	0.20956	NA	NA	NA	NA	NA
GO:0042327	positive regulation of phosphorylation	0.77625	0.83705	0.6332	NA	NA	0.1136	0.2257	0.4785	0.77299	0.32806	NA	NA	NA	NA	NA
GO:0042330	taxis	0.99862	0.17247	0.153	0.896	0.838	0.201	0.2701	0.8875	0.14094	0.12568	0.963	0.847	0.3763	0.5	0.88
GO:0042331	phototaxis	0.55698	NA	NA	NA	NA	0.4753	0.5477	0.9607	0.63108	0.60376	NA	NA	NA	NA	NA
GO:0042332	gravitaxis	NA	NA	NA	NA	NA	0.8854	0.4322	0.5194	0.99766	0.99868	NA	NA	NA	NA	NA
GO:0042335	cuticle development	0.13852	0.22929	0.344	0.733	0.257	0.6928	0.0693	0.6691	0.04016	0.01905	0.038	NA	NA	NA	NA
GO:0042337	cuticle development involved in chitin-based cuticle molting cycle	NA	NA	0.6943	NA	NA	0.5801	0.4187	NA	0.09835	0.05212	NA	NA	NA	NA	NA
GO:0042345	regulation of NF-kappaB import into nucleus	NA	NA	NA	NA	NA	NA	NA	0.1317	NA	NA	NA	NA	NA	NA	NA
GO:0042346	positive regulation of NF-kappaB import into nucleus	NA	NA	NA	NA	NA	NA	NA	0.1317	NA	NA	NA	NA	NA	NA	NA
GO:0042347	negative regulation of NF-kappaB import into nucleus	NA	NA	NA	NA	NA	NA	NA	0.1317	NA	NA	NA	NA	NA	NA	NA
GO:0042348	NF-kappaB import into nucleus	NA	NA	NA	NA	NA	NA	NA	0.1317	NA	NA	NA	NA	NA	NA	NA
GO:0042386	hemocyte differentiation	0.89027	0.03932	0.0026	NA	NA	0.1561	0.2093	0.8731	0.22712	0.47431	NA	NA	NA	NA	NA
GO:0042387	plasmatocyte differentiation	NA	NA	NA	NA	NA	0.3053	NA	0.9079	NA	0.8218	NA	NA	NA	NA	NA
GO:0042391	regulation of membrane potential	0.00062	0.92738	NA	NA	NA	0.0172	0.1588	0.7949	0.31644	0.92807	NA	NA	NA	NA	NA
GO:0042430	indole-containing compound metabolic process	NA	NA	NA	NA	NA	NA	NA	NA	0.34836	0.23735	NA	NA	NA	NA	NA
GO:0042440	pigment metabolic process	0.03574	0.51457	0.1004	NA	NA	0.2016	0.3494	0.2129	0.74886	0.26681	0.823	NA	NA	NA	NA
GO:0042441	eye pigment metabolic process	0.34272	0.05184	0.4764	NA	NA	0.4002	0.4929	0.203	0.79001	0.15455	NA	NA	NA	NA	NA
GO:0042445	hormone metabolic process	0.42941	0.3027	0.3172	1	NA	0.3138	0.127	0.112	0.20581	0.12249	NA	NA	NA	NA	NA
GO:0042446	hormone biosynthetic process	0.99549	0.85558	NA	1	NA	0.0377	0.058	0.0215	0.00056	0.36044	NA	NA	NA	NA	NA
GO:0042461	photoreceptor cell development	0.81567	0.12645	0.9289	NA	NA	0.3627	0.24	0.4886	0.21064	0.3419	0.991	NA	NA	NA	NA
GO:0042462	eye photoreceptor cell development	0.83033	0.25148	0.8412	NA	NA	0.5232	0.3762	0.4733	0.41967	0.3537	0.991	NA	NA	NA	NA
GO:0042478	regulation of eye photoreceptor cell development	NA	0.83709	0.9089	NA	NA	0.9977	0.4114	0.6697	0.63533	0.84599	NA	NA	NA	NA	NA
GO:0042480	negative regulation of eye photoreceptor cell development	NA	NA	NA	NA	NA	NA	NA	0.4588	NA	NA	NA	NA	NA	NA	NA
GO:0042493	response to drug	NA	NA	0.3737	NA	NA	NA	NA	0.7731	NA	0.42592	NA	NA	NA	NA	NA
GO:0042551	neuron maturation	NA	0.89844	0.6416	NA	NA	0.144	0.2787	0.9337	0.29334	0.64983	NA	NA	NA	NA	NA
GO:0042592	homeostatic process	0.87639	0.89946	0.0572	0.231	NA	0.0337	0.0687	0.5194	0.03816	0.40036	0.978	0.987	0.0939	0.74	0.97
GO:0042593	glucose homeostasis	NA	NA	NA	NA	NA	NA	NA	NA	NA	0.05675	NA	NA	NA	NA	NA
GO:0042594	response to starvation	0.73514	0.33304	0.875	NA	NA	0.2129	0.4256	0.1739	0.81537	0.23224	NA	NA	NA	NA	NA
GO:0042632	cholesterol homeostasis	0.9475	0.64063	NA	0.974	NA	0.0652	0.109	0.2947	0.02572	0.02222	NA	NA	NA	NA	NA
GO:0042675	compound eye cone cell differentiation	NA	NA	NA	NA	NA	0.3053	NA	NA	NA	NA	NA	NA	NA	NA	NA
GO:0042692	muscle cell differentiation	0.40845	0.47849	0.1113	NA	NA	0.5412	0.7542	0.5544	0.49663	0.21988	0.908	NA	0.1935	NA	NA
GO:0042706	eye photoreceptor cell fate commitment	0.73498	0.87011	0.1726	NA	NA	0.0848	0.2881	0.2308	0.18197	0.24841	NA	NA	NA	NA	NA
GO:0042742	defense response to bacterium	0.48886	0.41265	0.1089	0.155	NA	0.392	0.5791	0.6978	0.42976	0.08414	0.639	NA	0.9811	NA	NA
GO:0042745	circadian sleep/wake cycle	NA	NA	NA	NA	NA	0.8636	NA	NA	NA	0.12646	NA	NA	NA	NA	NA
GO:0042749	regulation of circadian sleep/wake cycle	NA	NA	NA	NA	NA	0.8636	NA	NA	NA	0.06321	NA	NA	NA	NA	NA
GO:0042752	regulation of circadian rhythm	0.21236	0.6173	0.8101	NA	NA	0.8909	0.1684	0.9048	0.7605	0.44469	NA	NA	NA	NA	NA
GO:0042759	long-chain fatty acid biosynthetic process	NA	NA	NA	NA	NA	0.0296	NA	0.0339	NA	NA	NA	NA	NA	NA	NA
GO:0042761	very long-chain fatty acid biosynthetic process	NA	0.8223	NA	NA	NA	0.0296	NA	0.0339	0.04527	0.00186	NA	NA	NA	NA	NA
GO:0042787	protein ubiquitination involved in ubiquitin-dependent protein catabolic process	NA	NA	NA	NA	NA	NA	NA	0.8274	NA	NA	NA	NA	NA	NA	NA
GO:0042810	pheromone metabolic process	0.9475	0.8744	NA	1	NA	0.1264	0.2306	0.0326	0.01613	1	NA	NA	NA	NA	NA
GO:0042811	pheromone biosynthetic process	0.9475	0.8744	NA	1	NA	0.1264	0.2306	0.0326	0.01613	5.50E-05	NA	NA	NA	NA	NA
GO:0042886	amide transport	0.86126	0.75366	0.9357	NA	NA	0.0854	0.5289	0.7857	0.94037	0.05607	0.982	0.34	0.1302	NA	NA
GO:0042981	regulation of apoptotic process	0.94386	0.81595	0.6825	NA	NA	0.0027	0.8342	0.7977	0.23772	0.341	0.952	NA	0.4162	NA	NA
GO:0042990	regulation of transcription factor import into nucleus	NA	NA	NA	NA	NA	0.9878	0.13	0.1786	0.96317	0.29125	0.991	NA	NA	NA	NA
GO:0042991	transcription factor import into nucleus	NA	NA	NA	NA	NA	0.9878	0.13	0.1786	0.96317	0.29125	0.991	NA	NA	NA	NA
GO:0042992	negative regulation of transcription factor import into nucleus	NA	NA	NA	NA	NA	NA	NA	0.06	NA	NA	NA	NA	NA	NA	NA
GO:0042993	positive regulation of transcription factor import into nucleus	NA	NA	NA	NA	NA	0.9878	0.13	0.3192	0.96317	0.29125	0.991	NA	NA	NA	NA
GO:0042994	cytoplasmic sequestering of transcription factor	NA	NA	NA	NA	NA	NA	NA	0.06	NA	NA	NA	NA	NA	NA	NA
GO:0043038	amino acid activation	NA	0.01004	0.3639	NA	NA	NA	NA	0.5126	NA	0.20801	NA	NA	NA	NA	NA
GO:0043039	tRNA aminoacylation	NA	0.01952	0.6086	NA	NA	NA	NA	0.5126	NA	0.20801	NA	NA	NA	NA	NA
GO:0043043	peptide biosynthetic process	0.5976	0.04677	0.7874	NA	NA	0.1467	0.5712	0.3223	0.82863	0.76158	NA	NA	NA	NA	NA
GO:0043044	ATP-dependent chromatin remodeling	NA	NA	NA	NA	NA	NA	NA	0.1428	0.96317	0.60173	NA	NA	NA	NA	NA
GO:0043052	thermotaxis	NA	0.06234	NA	NA	NA	0.1876	0.4533	0.2804	0.83636	0.33319	NA	NA	NA	NA	NA
GO:0043062	extracellular structure organization	0.35397	0.86618	0.5109	NA	NA	0.9515	0.8674	0.8855	0.93602	0.80432	NA	NA	NA	NA	NA
GO:0043063	intercellular bridge organization	NA	NA	NA	NA	NA	0.6826	0.6722	NA	0.89343	0.74341	NA	NA	NA	NA	NA
GO:0043065	positive regulation of apoptotic process	NA	0.95814	NA	NA	NA	0.2293	0.9938	0.7674	0.51383	0.51316	NA	NA	NA	NA	NA
GO:0043066	negative regulation of apoptotic process	NA	0.3825	0.561	NA	NA	0.0219	0.1706	0.9541	0.65746	0.24074	0.966	NA	NA	NA	NA
GO:0043067	regulation of programmed cell death	0.94386	0.79354	0.7906	NA	NA	0.5098	0.7933	0.7433	0.16327	0.31502	0.952	NA	0.2992	NA	NA
GO:0043068	positive regulation of programmed cell death	NA	0.94168	0.3705	NA	NA	0.1852	0.5408	0.7228	0.39651	0.63098	NA	NA	NA	NA	NA
GO:0043069	negative regulation of programmed cell death	NA	0.34386	0.561	NA	NA	0.0171	0.1208	0.9518	0.58346	0.24074	0.966	NA	NA	NA	NA
GO:0043085	positive regulation of catalytic activity	NA	0.85006	0.2074	NA	NA	0.3063	0.2467	0.5504	0.32332	0.29394	NA	NA	NA	NA	NA
GO:0043086	negative regulation of catalytic activity	NA	0.35565	NA	NA	NA	0.8492	NA	0.8835	NA	0.30579	NA	NA	NA	NA	NA
GO:0043087	regulation of GTPase activity	NA	NA	NA	NA	NA	0.3715	0.4546	0.7448	0.40255	0.01168	NA	NA	NA	NA	NA
GO:0043090	amino acid import	0.04228	NA	NA	NA	NA	NA	NA	NA	NA	NA	NA	NA	NA	NA	NA
GO:0043112	receptor metabolic process	NA	NA	NA	NA	NA	NA	NA	NA	NA	0.89876	NA	NA	NA	NA	NA
GO:0043122	regulation of I-kappaB kinase/NF-kappaB signaling	NA	NA	NA	NA	NA	NA	NA	0.3002	NA	NA	NA	NA	NA	NA	NA
GO:0043123	positive regulation of I-kappaB kinase/NF-kappaB signaling	NA	NA	NA	NA	NA	NA	NA	0.1317	NA	NA	NA	NA	NA	NA	NA
GO:0043124	negative regulation of I-kappaB kinase/NF-kappaB signaling	NA	NA	NA	NA	NA	NA	NA	0.1317	NA	NA	NA	NA	NA	NA	NA
GO:0043161	proteasome-mediated ubiquitin-dependent protein catabolic process	NA	0.13501	0.9701	NA	NA	0.4911	0.4674	0.1629	0.46083	0.26231	NA	NA	NA	NA	NA
GO:0043170	macromolecule metabolic process	0.79705	0.97777	0.9603	0.107	0.97	0.3206	0.0893	0.1772	0.8187	0.74272	0.725	1	0.6198	0.5	0.86
GO:0043207	response to external biotic stimulus	0.35214	0.78587	0.3721	0.253	0.869	0.0826	0.7436	0.8414	0.30779	0.09183	0.858	NA	0.9663	NA	0.52
GO:0043241	protein complex disassembly	NA	NA	NA	NA	NA	0.2267	NA	NA	NA	0.68229	NA	NA	NA	NA	NA
GO:0043242	negative regulation of protein complex disassembly	NA	NA	NA	NA	NA	NA	NA	NA	NA	0.59916	NA	NA	NA	NA	NA
GO:0043244	regulation of protein complex disassembly	NA	NA	NA	NA	NA	NA	NA	NA	NA	0.59916	NA	NA	NA	NA	NA
GO:0043254	regulation of protein complex assembly	NA	0.77578	0.5702	NA	NA	0.7333	0.0977	0.9119	0.40149	0.61721	NA	NA	NA	NA	NA
GO:0043255	regulation of carbohydrate biosynthetic process	NA	NA	NA	NA	NA	NA	NA	1	NA	NA	NA	NA	NA	NA	NA
GO:0043269	regulation of ion transport	NA	NA	NA	NA	NA	NA	0.1366	NA	NA	0.37789	NA	NA	NA	NA	NA
GO:0043270	positive regulation of ion transport	NA	NA	NA	NA	NA	NA	0.1179	NA	NA	0.10697	NA	NA	NA	NA	NA
GO:0043277	apoptotic cell clearance	NA	0.42174	0.0676	NA	NA	0.2787	NA	0.4846	NA	0.38825	NA	NA	NA	NA	NA
GO:0043279	response to alkaloid	NA	0.64063	0.2757	NA	NA	NA	NA	NA	NA	0.02573	NA	NA	NA	NA	NA
GO:0043281	regulation of cysteine-type endopeptidase activity involved in apoptotic process	NA	NA	NA	NA	NA	NA	NA	0.8215	NA	NA	NA	NA	NA	NA	NA
GO:0043297	apical junction assembly	0.3218	0.87162	0.2512	NA	NA	0.4204	0.7662	0.185	0.11164	0.02113	NA	NA	NA	NA	NA
GO:0043324	pigment metabolic process involved in developmental pigmentation	0.34272	0.05184	0.4764	NA	NA	0.4002	0.4929	0.203	0.79001	0.15455	NA	NA	NA	NA	NA
GO:0043401	steroid hormone mediated signaling pathway	NA	NA	NA	NA	NA	0.1349	NA	NA	NA	NA	NA	NA	NA	NA	NA
GO:0043405	regulation of MAP kinase activity	NA	0.91948	NA	NA	NA	NA	NA	0.4846	NA	0.45481	NA	NA	NA	NA	NA
GO:0043408	regulation of MAPK cascade	NA	0.82689	0.8291	NA	NA	0.2833	0.077	0.6802	0.793	0.28218	NA	NA	NA	NA	NA
GO:0043409	negative regulation of MAPK cascade	NA	0.35565	0.8043	NA	NA	0.6654	NA	0.9253	0.52639	0.1141	NA	NA	NA	NA	NA
GO:0043410	positive regulation of MAPK cascade	NA	0.87855	0.801	NA	NA	0.0881	0.1881	0.574	0.83179	0.35618	NA	NA	NA	NA	NA
GO:0043412	macromolecule modification	0.17488	0.19456	0.8904	0.513	NA	0.0853	0.1496	0.6834	0.74764	0.69022	0.942	0.832	0.5502	NA	0.51
GO:0043413	macromolecule glycosylation	NA	0.35306	0.2349	NA	NA	0.3328	0.0337	NA	0.31026	0.48987	NA	NA	NA	NA	NA
GO:0043414	macromolecule methylation	NA	0.51037	0.9346	NA	NA	0.6673	0.8241	0.0247	0.38311	0.99247	NA	NA	NA	NA	NA
GO:0043434	response to peptide hormone	NA	0.24845	NA	NA	NA	0.2402	NA	0.3812	0.48183	0.76891	NA	NA	NA	NA	NA
GO:0043436	oxoacid metabolic process	0.65858	0.04942	0.1489	0.963	NA	0.2634	0.4803	0.8678	0.1628	0.35047	0.199	NA	0.5079	NA	NA
GO:0043467	regulation of generation of precursor metabolites and energy	NA	NA	0.8257	NA	NA	NA	NA	0.7631	0.74817	0.60111	NA	NA	NA	NA	NA
GO:0043473	pigmentation	0.35957	0.01519	0.079	NA	NA	0.6854	0.0445	0.3648	0.50824	0.08978	0.891	NA	NA	NA	NA
GO:0043474	pigment metabolic process involved in pigmentation	0.34272	0.05184	0.4764	NA	NA	0.4002	0.4929	0.203	0.79001	0.15455	NA	NA	NA	NA	NA
GO:0043484	regulation of RNA splicing	0.34808	0.70649	0.8489	NA	NA	0.4535	0.6577	0.4024	0.77227	0.99913	NA	NA	NA	NA	NA
GO:0043486	histone exchange	NA	NA	NA	NA	NA	NA	NA	0.1428	0.96317	0.75191	NA	NA	NA	NA	NA
GO:0043519	regulation of myosin II filament organization	NA	0.19955	NA	NA	NA	NA	NA	0.7731	NA	NA	NA	NA	NA	NA	NA
GO:0043523	regulation of neuron apoptotic process	NA	0.67469	0.2524	NA	NA	0.0746	NA	0.7871	NA	0.63862	NA	NA	NA	NA	NA
GO:0043524	negative regulation of neuron apoptotic process	NA	0.67469	0.2524	NA	NA	0.0746	NA	0.7871	NA	0.63862	NA	NA	NA	NA	NA
GO:0043543	protein acylation	NA	0.27133	0.8943	NA	NA	0.9642	0.3214	0.0586	0.93988	0.87814	NA	NA	NA	NA	NA
GO:0043547	positive regulation of GTPase activity	NA	NA	NA	NA	NA	0.2124	NA	NA	NA	0.28914	NA	NA	NA	NA	NA
GO:0043549	regulation of kinase activity	NA	0.71006	0.0151	NA	NA	0.93	0.4991	0.2821	0.1061	0.54884	NA	NA	NA	NA	NA
GO:0043603	cellular amide metabolic process	0.45131	0.08095	0.6884	NA	NA	0.2396	0.4781	0.452	0.94411	0.81418	0.186	NA	NA	NA	NA
GO:0043604	amide biosynthetic process	0.51027	0.02829	0.7756	NA	NA	0.1156	0.5433	0.214	0.82475	0.75464	NA	NA	NA	NA	NA
GO:0043623	cellular protein complex assembly	NA	0.95732	0.243	NA	NA	0.8697	0.6069	0.8185	0.30559	0.2679	NA	NA	NA	NA	NA
GO:0043624	cellular protein complex disassembly	NA	NA	NA	NA	NA	NA	NA	NA	NA	0.71224	NA	NA	NA	NA	NA
GO:0043632	modification-dependent macromolecule catabolic process	NA	0.13501	0.9618	NA	NA	0.3395	0.6341	0.2709	0.23808	0.20995	NA	NA	NA	NA	NA
GO:0043648	dicarboxylic acid metabolic process	NA	NA	NA	NA	NA	NA	NA	NA	NA	0.92686	NA	NA	NA	NA	NA
GO:0043900	regulation of multi-organism process	0.50042	0.8274	0.9671	NA	NA	0.1687	0.8564	0.9909	0.31829	0.92673	NA	NA	NA	NA	NA
GO:0043901	negative regulation of multi-organism process	NA	0.60854	0.9908	NA	NA	0.4629	0.5904	0.8958	0.3817	0.89885	NA	NA	NA	NA	NA
GO:0043902	positive regulation of multi-organism process	0.57565	0.23682	0.7942	NA	NA	0.9624	NA	0.5618	0.60657	0.51576	NA	NA	NA	NA	NA
GO:0043903	"regulation of symbiosis, encompassing mutualism through parasitism"	NA	0.24036	0.9799	NA	NA	0.3395	0.7592	0.9998	0.81226	0.76478	NA	NA	NA	NA	NA
GO:0043933	macromolecular complex subunit organization	0.23682	0.82415	0.9282	NA	NA	0.5991	0.416	0.7783	0.72204	0.73053	0.99	NA	0.1366	NA	NA
GO:0043954	cellular component maintenance	NA	0.22125	NA	NA	NA	0.1057	0.2488	NA	0.99888	0.24828	NA	NA	NA	NA	NA
GO:0044033	multi-organism metabolic process	NA	NA	NA	NA	NA	NA	NA	1	NA	NA	NA	NA	NA	NA	NA
GO:0044042	glucan metabolic process	NA	0.66523	0.7946	NA	NA	NA	NA	0.6959	0.74817	0.46087	NA	NA	NA	NA	NA
GO:0044057	regulation of system process	NA	0.88915	0.9538	NA	NA	0.7403	0.6596	0.5667	0.99766	0.88524	NA	NA	NA	NA	NA
GO:0044085	cellular component biogenesis	0.38293	0.68769	0.946	1	0.466	0.0175	0.6675	0.4745	0.89416	0.77881	0.963	0.959	1	NA	0.99
GO:0044087	regulation of cellular component biogenesis	0.64148	0.72153	0.3743	NA	NA	0.0683	0.2604	0.7622	0.94002	0.62945	0.906	NA	0.5381	NA	NA
GO:0044089	positive regulation of cellular component biogenesis	0.66913	0.90126	0.1052	NA	NA	0.3283	0.5836	0.7223	0.92906	0.48608	0.427	NA	NA	NA	NA
GO:0044092	negative regulation of molecular function	NA	0.35565	NA	NA	NA	0.8215	NA	0.8145	NA	0.21881	NA	NA	NA	NA	NA
GO:0044093	positive regulation of molecular function	0.40917	0.83836	0.1742	NA	NA	0.3449	0.1626	0.5097	0.32743	0.18021	0.99	NA	NA	NA	NA
GO:0044110	growth involved in symbiotic interaction	NA	NA	NA	NA	NA	NA	NA	NA	NA	0.77277	NA	NA	NA	NA	NA
GO:0044116	growth of symbiont involved in interaction with host	NA	NA	NA	NA	NA	NA	NA	NA	NA	0.77277	NA	NA	NA	NA	NA
GO:0044117	growth of symbiont in host	NA	NA	NA	NA	NA	NA	NA	NA	NA	0.77277	NA	NA	NA	NA	NA
GO:0044126	regulation of growth of symbiont in host	NA	NA	NA	NA	NA	NA	NA	NA	NA	0.77277	NA	NA	NA	NA	NA
GO:0044130	negative regulation of growth of symbiont in host	NA	NA	NA	NA	NA	NA	NA	NA	NA	0.77277	NA	NA	NA	NA	NA
GO:0044144	modulation of growth of symbiont involved in interaction with host	NA	NA	NA	NA	NA	NA	NA	NA	NA	0.77277	NA	NA	NA	NA	NA
GO:0044146	negative regulation of growth of symbiont involved in interaction with host	NA	NA	NA	NA	NA	NA	NA	NA	NA	0.77277	NA	NA	NA	NA	NA
GO:0044237	cellular metabolic process	0.40421	0.0387	0.9948	0.917	0.994	0.3837	0.1258	0.0743	0.36588	0.51766	0.555	0.981	0.4464	0.61	0.93
GO:0044238	primary metabolic process	0.83437	0.33097	0.9997	0.656	1	0.1827	0.1855	0.088	0.6583	0.65971	0.705	0.897	0.7282	0.72	0.99
GO:0044242	cellular lipid catabolic process	0.93485	0.2098	0.9999	NA	NA	0.7606	0.9951	0.7702	0.31644	0.57442	NA	NA	NA	NA	NA
GO:0044248	cellular catabolic process	0.93391	0.15947	0.9993	NA	NA	0.2718	0.9636	0.8394	0.56876	0.09297	0.215	NA	0.4412	NA	NA
GO:0044249	cellular biosynthetic process	0.64646	0.10122	0.9447	0.996	0.206	0.0041	0.3918	0.041	0.32842	0.7546	0.157	0.861	0.9327	NA	NA
GO:0044255	cellular lipid metabolic process	0.89969	0.68628	0.1409	0.826	0.97	0.583	0.914	0.3968	0.01325	0.00995	0.084	NA	NA	NA	NA
GO:0044257	cellular protein catabolic process	NA	0.52897	0.959	NA	NA	0.4084	0.905	0.3052	0.38311	0.19294	NA	NA	NA	NA	NA
GO:0044260	cellular macromolecule metabolic process	0.4673	0.36878	0.9434	0.391	0.896	0.0707	0.0434	0.073	0.46725	0.53196	0.851	1	0.595	0.59	0.76
GO:0044262	cellular carbohydrate metabolic process	0.56974	0.83826	0.6344	NA	NA	0.1289	0.714	0.6571	0.82267	0.66093	0.675	NA	NA	NA	NA
GO:0044264	cellular polysaccharide metabolic process	NA	0.66614	0.7946	NA	NA	NA	NA	0.601	0.97757	0.55654	NA	NA	NA	NA	NA
GO:0044265	cellular macromolecule catabolic process	0.99056	0.44073	0.9367	NA	NA	0.5047	0.7782	0.4557	0.65417	0.642	NA	NA	NA	NA	NA
GO:0044267	cellular protein metabolic process	0.80882	0.04346	0.7596	0.541	NA	0.0697	0.1923	0.6368	0.54551	0.5095	0.933	1	0.3536	NA	0.51
GO:0044270	cellular nitrogen compound catabolic process	NA	0.6505	0.8817	NA	NA	0.7917	0.6949	0.9826	0.63955	0.8255	NA	NA	NA	NA	NA
GO:0044271	cellular nitrogen compound biosynthetic process	0.5905	0.03242	0.9563	0.852	NA	0.0429	0.2591	0.0209	0.46724	0.81461	0.604	0.717	0.9519	NA	NA
GO:0044272	sulfur compound biosynthetic process	NA	0.42063	0.5586	NA	NA	NA	NA	0.7441	NA	0.95477	NA	NA	NA	NA	NA
GO:0044281	small molecule metabolic process	0.46374	0.3126	0.4641	1	NA	0.0803	0.2962	0.352	0.54454	0.38709	0.111	0.426	0.5345	NA	0.89
GO:0044282	small molecule catabolic process	0.26354	0.04068	0.9917	NA	NA	0.5829	0.9875	0.973	0.188	0.45019	NA	NA	0.0494	NA	NA
GO:0044283	small molecule biosynthetic process	0.99094	0.57084	0.2931	1	NA	0.0533	0.4658	0.097	0.00881	0.32265	NA	NA	NA	NA	NA
GO:0044344	cellular response to fibroblast growth factor stimulus	NA	NA	NA	NA	NA	NA	NA	0.3831	NA	NA	NA	NA	NA	NA	NA
GO:0044403	"symbiosis, encompassing mutualism through parasitism"	NA	0.50323	0.9736	NA	NA	0.1828	0.8937	1	0.70048	0.8086	NA	NA	NA	NA	NA
GO:0044419	interspecies interaction between organisms	NA	0.50323	0.9736	NA	NA	0.1828	0.8937	1	0.70048	0.8086	NA	NA	NA	NA	NA
GO:0044550	secondary metabolite biosynthetic process	0.4687	0.28124	0.0158	1	NA	0.0801	0.0305	0.0056	0.27293	0.25667	NA	NA	NA	NA	NA
GO:0044699	single-organism process	0.81677	0.07424	0.8566	0.808	0.746	0.6486	0.9966	0.9591	0.45013	0.56295	0.444	0.842	0.029	0.58	0.94
GO:0044700	single organism signaling	0.16168	0.04238	0.2536	0.341	0.396	0.6245	0.2378	0.8378	0.42357	0.17632	0.928	0.936	0.5299	0.84	0.98
GO:0044702	single organism reproductive process	0.98422	0.7711	0.8105	0.854	0.234	0.2371	0.7229	0.9567	0.27573	0.10674	0.638	0.847	0.2664	NA	0.98
GO:0044703	multi-organism reproductive process	0.84107	0.84968	0.9023	0.775	0.289	0.2356	0.9013	0.9662	0.48741	0.14161	0.417	0.856	0.4171	0.43	0.82
GO:0044706	multi-multicellular organism process	NA	NA	NA	NA	NA	0.9156	0.6555	0.7685	0.11704	0.26829	NA	NA	NA	NA	NA
GO:0044707	single-multicellular organism process	0.08729	0.82973	0.9826	0.761	0.127	0.6131	0.9826	0.6339	0.55916	0.1606	0.202	0.646	0.8364	0.8	0.64
GO:0044708	single-organism behavior	0.12442	0.23179	0.1383	0.596	NA	0.3949	0.9384	0.8542	0.44887	0.71921	0.162	0.987	0.74	NA	0.26
GO:0044710	single-organism metabolic process	0.5043	0.72203	0.7219	0.856	0.837	0.1901	0.52	0.8198	0.2766	0.11487	0.153	0.837	0.8823	0.32	1
GO:0044711	single-organism biosynthetic process	0.8542	0.26206	0.4363	1	NA	0.0188	0.6848	0.5184	0.94798	0.70246	0.091	NA	NA	NA	NA
GO:0044712	single-organism catabolic process	0.86971	0.00031	0.9529	NA	NA	0.86	0.9865	0.137	0.53079	0.43219	0.644	NA	0.248	NA	NA
GO:0044719	regulation of imaginal disc-derived wing size	NA	NA	NA	NA	NA	0.9998	0.7287	0.7288	NA	0.20189	NA	NA	NA	NA	NA
GO:0044723	single-organism carbohydrate metabolic process	0.48391	0.66687	0.8014	NA	NA	0.2563	0.7658	0.571	0.81792	0.55834	0.605	NA	0.9749	NA	NA
GO:0044724	single-organism carbohydrate catabolic process	NA	0.62057	0.6548	NA	NA	NA	NA	0.7008	NA	0.52822	NA	NA	NA	NA	NA
GO:0044744	protein targeting to nucleus	0.9556	0.32953	0.9865	NA	NA	0.9627	0.2337	0.8972	0.92909	0.24282	0.991	NA	0.5201	NA	NA
GO:0044763	single-organism cellular process	0.29949	0.87984	0.4805	0.873	0.925	0.5982	0.8728	0.6155	0.44634	0.13348	0.26	1	0.0553	0.4	0.96
GO:0044764	multi-organism cellular process	NA	0.74494	0.7699	NA	NA	0.2898	0.9041	0.9172	0.4259	0.85611	NA	NA	NA	NA	NA
GO:0044765	single-organism transport	0.85781	0.55291	0.1283	0.431	0.711	0.6136	0.9456	0.6513	0.6261	0.01607	0.931	0.741	0.3693	0.8	0.91
GO:0044767	single-organism developmental process	0.65548	0.95482	0.974	0.761	0.185	0.5235	0.9795	0.5929	0.22741	0.02501	0.126	0.845	0.59	0.91	0.84
GO:0044770	cell cycle phase transition	0.29965	0.88422	0.9981	NA	NA	0.1864	0.7229	0.4317	0.6015	0.66795	NA	NA	NA	NA	NA
GO:0044772	mitotic cell cycle phase transition	0.29965	0.88422	0.9981	NA	NA	0.1864	0.7352	0.4317	0.6015	0.66795	NA	NA	NA	NA	NA
GO:0044773	mitotic DNA damage checkpoint	0.07439	0.72386	0.9987	NA	NA	0.2279	0.8397	0.1304	0.89367	0.83299	NA	NA	NA	NA	NA
GO:0044774	mitotic DNA integrity checkpoint	0.07439	0.72386	0.9987	NA	NA	0.2279	0.8397	0.1304	0.89367	0.83299	NA	NA	NA	NA	NA
GO:0044782	cilium organization	NA	NA	NA	NA	NA	0.3813	NA	NA	NA	0.57485	NA	NA	NA	NA	NA
GO:0044784	metaphase/anaphase transition of cell cycle	NA	NA	NA	NA	NA	NA	NA	0.686	NA	0.16205	NA	NA	NA	NA	NA
GO:0044786	cell cycle DNA replication	0.53163	0.18424	0.999	NA	NA	0.6169	NA	0.6494	0.49998	NA	NA	NA	NA	NA	NA
GO:0044788	modulation by host of viral process	NA	NA	NA	NA	NA	NA	NA	1	NA	NA	NA	NA	NA	NA	NA
GO:0044794	positive regulation by host of viral process	NA	NA	NA	NA	NA	NA	NA	1	NA	NA	NA	NA	NA	NA	NA
GO:0044801	single-organism membrane fusion	NA	NA	0.1619	NA	NA	0.5019	NA	0.9226	NA	0.40187	NA	NA	NA	NA	NA
GO:0044802	single-organism membrane organization	NA	0.44834	0.4851	NA	NA	0.1463	0.1465	0.8537	0.99916	0.1504	NA	NA	NA	NA	NA
GO:0044818	mitotic G2/M transition checkpoint	0.07439	0.72386	0.9987	NA	NA	0.2279	0.8397	0.0776	0.68685	0.83299	NA	NA	NA	NA	NA
GO:0044827	modulation by host of viral genome replication	NA	NA	NA	NA	NA	NA	NA	1	NA	NA	NA	NA	NA	NA	NA
GO:0044829	positive regulation by host of viral genome replication	NA	NA	NA	NA	NA	NA	NA	0.0089	NA	NA	NA	NA	NA	NA	NA
GO:0044837	actomyosin contractile ring organization	0.9475	0.92539	NA	NA	NA	0.0251	0.0432	0.1501	0.25974	0.02344	NA	NA	NA	NA	NA
GO:0044839	cell cycle G2/M phase transition	0.07439	0.69702	0.9987	NA	NA	0.1858	0.7994	0.0587	0.64057	0.80025	NA	NA	NA	NA	NA
GO:0044843	cell cycle G1/S phase transition	NA	NA	NA	NA	NA	0.1768	NA	0.4565	0.97757	NA	NA	NA	NA	NA	NA
GO:0045017	glycerolipid biosynthetic process	0.94629	0.80014	0.944	NA	NA	0.5306	NA	NA	NA	0.58682	NA	NA	NA	NA	NA
GO:0045055	regulated exocytosis	NA	0.92281	NA	NA	NA	0.9825	NA	0.6618	NA	0.09189	NA	NA	NA	NA	NA
GO:0045069	regulation of viral genome replication	NA	NA	NA	NA	NA	NA	NA	0.6725	0.74817	NA	NA	NA	NA	NA	NA
GO:0045070	positive regulation of viral genome replication	NA	NA	NA	NA	NA	NA	NA	1	NA	NA	NA	NA	NA	NA	NA
GO:0045087	innate immune response	0.20041	0.54874	0.4751	NA	NA	0.134	0.1422	0.8649	0.18977	0.16076	0.639	NA	NA	NA	NA
GO:0045088	regulation of innate immune response	0.18853	0.58124	0.7445	NA	NA	0.2639	0.0369	0.8763	0.35548	0.28815	NA	NA	NA	NA	NA
GO:0045089	positive regulation of innate immune response	NA	0.73592	0.3282	NA	NA	0.0855	NA	0.9603	0.52639	0.33439	NA	NA	NA	NA	NA
GO:0045117	azole transport	NA	NA	NA	NA	NA	NA	NA	NA	NA	0.08584	NA	NA	NA	NA	NA
GO:0045132	meiotic chromosome segregation	0.49938	0.75248	0.9994	NA	NA	0.2401	NA	0.9772	NA	0.19817	NA	NA	NA	NA	NA
GO:0045137	development of primary sexual characteristics	NA	NA	0.6976	NA	NA	0.8996	NA	0.968	0.24751	NA	NA	NA	NA	NA	NA
GO:0045165	cell fate commitment	0.9279	0.4195	0.9952	0.962	NA	0.7257	0.3227	0.8372	0.04495	0.26089	0.972	0.861	0.3393	NA	0.48
GO:0045167	asymmetric protein localization involved in cell fate determination	NA	NA	NA	NA	NA	NA	0.6945	NA	NA	NA	NA	NA	NA	NA	NA
GO:0045168	cell-cell signaling involved in cell fate commitment	0.37058	0.21454	0.421	NA	NA	0.7566	0.0861	0.9191	0.33809	0.45945	0.795	0.861	0.5652	NA	0.49
GO:0045175	basal protein localization	NA	NA	NA	NA	NA	0.3486	NA	NA	NA	0.60861	NA	NA	NA	NA	NA
GO:0045176	apical protein localization	NA	NA	NA	NA	NA	NA	NA	0.7705	NA	NA	NA	NA	NA	NA	NA
GO:0045184	establishment of protein localization	0.99402	0.98973	0.9023	0.197	NA	0.0988	0.7185	0.79	0.9289	0.05607	0.982	NA	0.2748	NA	NA
GO:0045185	maintenance of protein location	NA	0.42954	0.8308	NA	NA	0.2336	0.7193	0.1691	0.95417	0.63476	NA	NA	NA	NA	NA
GO:0045187	"regulation of circadian sleep/wake cycle, sleep"	NA	NA	NA	NA	NA	NA	NA	NA	NA	0.06321	NA	NA	NA	NA	NA
GO:0045196	establishment or maintenance of neuroblast polarity	NA	NA	NA	NA	NA	NA	0.1241	NA	0.30923	0.18879	NA	NA	NA	NA	NA
GO:0045197	establishment or maintenance of epithelial cell apical/basal polarity	0.83582	NA	0.1412	NA	NA	0.6779	0.3972	0.2925	0.85387	0.0777	NA	NA	NA	NA	NA
GO:0045199	maintenance of epithelial cell apical/basal polarity	NA	NA	NA	NA	NA	NA	0.2837	0.5349	NA	0.13488	NA	NA	NA	NA	NA
GO:0045214	sarcomere organization	NA	0.4905	NA	NA	NA	0.8842	0.892	0.5667	0.42203	0.24815	NA	NA	NA	NA	NA
GO:0045216	cell-cell junction organization	0.36128	0.80586	0.2353	NA	NA	0.0724	0.3127	0.4364	0.32332	0.03372	NA	NA	NA	NA	NA
GO:0045292	"mRNA cis splicing, via spliceosome"	NA	NA	NA	NA	NA	NA	NA	0.8824	NA	NA	NA	NA	NA	NA	NA
GO:0045314	regulation of compound eye photoreceptor development	NA	0.83709	0.9089	NA	NA	0.9977	0.4114	0.6697	0.63533	0.84599	NA	NA	NA	NA	NA
GO:0045316	negative regulation of compound eye photoreceptor development	NA	NA	NA	NA	NA	NA	NA	0.4588	NA	NA	NA	NA	NA	NA	NA
GO:0045317	equator specification	NA	NA	NA	NA	NA	0.6633	NA	NA	NA	NA	NA	NA	NA	NA	NA
GO:0045333	cellular respiration	NA	NA	NA	NA	NA	0.4522	0.0096	0.8145	0.16481	0.62438	NA	NA	NA	NA	NA
GO:0045433	"male courtship behavior, veined wing generated song production"	NA	NA	NA	NA	NA	0.5251	NA	0.8145	NA	NA	NA	NA	NA	NA	NA
GO:0045448	"mitotic cell cycle, embryonic"	NA	NA	0.211	NA	NA	0.0597	0.2351	0.7668	0.20048	0.57507	NA	NA	NA	NA	NA
GO:0045451	pole plasm oskar mRNA localization	0.92668	0.82234	0.9749	NA	NA	0.2702	0.544	0.9131	0.71191	0.99539	NA	NA	NA	NA	NA
GO:0045454	cell redox homeostasis	NA	0.7265	NA	NA	NA	NA	NA	NA	NA	0.86502	NA	NA	NA	NA	NA
GO:0045455	ecdysteroid metabolic process	0.16632	NA	NA	NA	NA	0.6938	0.0098	0.0526	0.00191	0.13514	NA	NA	NA	NA	NA
GO:0045456	ecdysteroid biosynthetic process	0.72268	NA	NA	NA	NA	NA	NA	NA	NA	NA	NA	NA	NA	NA	NA
GO:0045465	R8 cell differentiation	NA	0.86015	NA	NA	NA	0.2075	NA	NA	NA	0.50444	NA	NA	NA	NA	NA
GO:0045466	R7 cell differentiation	NA	0.30413	0.3781	NA	NA	0.1622	0.0573	0.4589	0.65963	0.67782	NA	NA	NA	NA	NA
GO:0045467	R7 cell development	NA	NA	NA	NA	NA	0.3573	0.802	0.6969	0.66319	0.83667	NA	NA	NA	NA	NA
GO:0045471	response to ethanol	0.93362	0.81531	0.0369	NA	NA	0.6544	0.4116	0.9604	0.08607	0.01209	0.424	NA	NA	NA	NA
GO:0045475	locomotor rhythm	0.83582	0.85006	0.8756	NA	NA	0.9956	0.3502	0.2188	0.13254	0.54175	NA	NA	NA	NA	NA
GO:0045476	nurse cell apoptotic process	NA	0.3984	NA	NA	NA	0.2664	0.8538	0.1519	0.14342	0.95042	NA	NA	NA	NA	NA
GO:0045477	regulation of nurse cell apoptotic process	NA	0.3984	NA	NA	NA	0.2664	NA	0.1937	0.19004	0.95856	NA	NA	NA	NA	NA
GO:0045478	fusome organization	NA	0.70271	NA	NA	NA	0.2185	0.5338	0.2975	0.81322	0.68229	NA	NA	NA	NA	NA
GO:0045494	photoreceptor cell maintenance	NA	0.08793	0.8801	NA	NA	0.0745	NA	0.7622	0.26142	0.6699	NA	NA	NA	NA	NA
GO:0045570	regulation of imaginal disc growth	0.3213	0.20307	0.1364	NA	NA	0.0936	0.9859	0.3251	0.18741	0.07744	NA	NA	NA	NA	NA
GO:0045572	positive regulation of imaginal disc growth	NA	NA	0.5203	NA	NA	NA	0.7975	0.6121	0.23888	0.02041	NA	NA	NA	NA	NA
GO:0045595	regulation of cell differentiation	0.83332	0.72772	0.5068	NA	NA	0.4144	0.3869	0.6778	0.28671	0.19602	0.866	0.948	0.2933	NA	0.99
GO:0045596	negative regulation of cell differentiation	0.86005	0.35651	0.8555	NA	NA	0.6725	0.876	0.7829	0.28326	0.96419	0.145	NA	NA	NA	NA
GO:0045597	positive regulation of cell differentiation	0.80561	0.86945	0.1514	NA	NA	0.0567	0.1022	0.6654	0.31337	0.05924	NA	NA	NA	NA	NA
GO:0045610	regulation of hemocyte differentiation	0.90557	0.03932	0.018	NA	NA	0.1561	0.2093	0.8731	0.22712	0.47431	NA	NA	NA	NA	NA
GO:0045664	regulation of neuron differentiation	0.7477	0.81709	0.756	NA	NA	0.6759	0.341	0.824	0.20714	0.24486	0.549	NA	NA	NA	NA
GO:0045665	negative regulation of neuron differentiation	NA	NA	NA	NA	NA	0.9872	0.7029	0.6911	0.56114	0.99989	NA	NA	NA	NA	NA
GO:0045666	positive regulation of neuron differentiation	NA	0.90404	0.25	NA	NA	0.0932	0.1051	0.6134	0.28076	0.04714	NA	NA	NA	NA	NA
GO:0045676	regulation of R7 cell differentiation	NA	NA	NA	NA	NA	NA	0.0989	NA	NA	0.53123	NA	NA	NA	NA	NA
GO:0045678	positive regulation of R7 cell differentiation	NA	NA	NA	NA	NA	NA	NA	NA	NA	0.75191	NA	NA	NA	NA	NA
GO:0045725	positive regulation of glycogen biosynthetic process	NA	NA	NA	NA	NA	NA	NA	0.0089	NA	NA	NA	NA	NA	NA	NA
GO:0045727	positive regulation of translation	0.86026	0.25398	0.9397	NA	NA	0.3351	0.7655	0.738	0.59705	0.99945	NA	NA	NA	NA	NA
GO:0045732	positive regulation of protein catabolic process	NA	0.16992	0.9756	NA	NA	0.5594	0.9247	0.0239	0.76488	0.79002	NA	NA	NA	NA	NA
GO:0045746	negative regulation of Notch signaling pathway	NA	NA	NA	NA	NA	0.3382	0.8264	0.9613	0.26104	0.30487	NA	NA	NA	NA	NA
GO:0045747	positive regulation of Notch signaling pathway	NA	0.97959	0.8195	NA	NA	0.3196	0.6381	0.7245	0.42761	0.76628	NA	NA	NA	NA	NA
GO:0045773	positive regulation of axon extension	NA	NA	NA	NA	NA	0.1961	0.2941	NA	0.0806	0.09628	NA	NA	NA	NA	NA
GO:0045785	positive regulation of cell adhesion	NA	NA	0.5049	NA	NA	NA	0.5202	NA	NA	0.67217	NA	NA	NA	NA	NA
GO:0045786	negative regulation of cell cycle	0.04037	0.77222	0.9981	NA	NA	0.2277	0.7478	0.5855	0.68594	0.74795	NA	NA	NA	NA	NA
GO:0045787	positive regulation of cell cycle	NA	0.90678	0.4707	NA	NA	0.226	NA	0.5667	NA	0.71339	NA	NA	NA	NA	NA
GO:0045793	positive regulation of cell size	NA	0.86628	0.5166	NA	NA	0.1202	NA	0.6121	0.53154	0.19749	NA	NA	NA	NA	NA
GO:0045807	positive regulation of endocytosis	NA	0.90598	0.115	NA	NA	0.1602	0.4696	0.7318	NA	0.21334	NA	NA	NA	NA	NA
GO:0045814	"negative regulation of gene expression, epigenetic"	NA	NA	0.7154	NA	NA	0.0335	0.7585	0.0157	0.71764	0.93273	NA	NA	NA	NA	NA
GO:0045824	negative regulation of innate immune response	0.11031	NA	0.7041	NA	NA	NA	0.1628	0.7326	NA	0.71322	NA	NA	NA	NA	NA
GO:0045834	positive regulation of lipid metabolic process	NA	0.43512	NA	NA	NA	0.708	NA	NA	NA	0.85875	NA	NA	NA	NA	NA
GO:0045839	negative regulation of mitotic nuclear division	NA	NA	NA	NA	NA	NA	NA	0.6224	NA	NA	NA	NA	NA	NA	NA
GO:0045841	negative regulation of mitotic metaphase/anaphase transition	NA	NA	NA	NA	NA	NA	NA	0.6224	NA	NA	NA	NA	NA	NA	NA
GO:0045849	negative regulation of nurse cell apoptotic process	NA	NA	NA	NA	NA	NA	NA	0.2421	NA	NA	NA	NA	NA	NA	NA
GO:0045859	regulation of protein kinase activity	NA	0.71006	0.0151	NA	NA	0.93	0.4991	0.2821	0.1061	0.54884	NA	NA	NA	NA	NA
GO:0045860	positive regulation of protein kinase activity	NA	0.91948	0.0306	NA	NA	NA	0.4229	NA	NA	0.33998	NA	NA	NA	NA	NA
GO:0045862	positive regulation of proteolysis	NA	0.69575	0.9728	NA	NA	0.6169	NA	0.2845	0.89463	0.914	NA	NA	NA	NA	NA
GO:0045879	negative regulation of smoothened signaling pathway	NA	0.47153	NA	NA	NA	0.2994	0.5338	0.312	0.14342	0.39801	NA	NA	NA	NA	NA
GO:0045886	negative regulation of synaptic growth at neuromuscular junction	NA	0.67681	0.9875	NA	NA	0.1449	0.0633	0.5027	0.89402	0.72112	NA	NA	NA	NA	NA
GO:0045887	positive regulation of synaptic growth at neuromuscular junction	NA	0.93256	0.0295	NA	NA	0.6068	0.8018	0.8011	0.95835	0.92282	NA	NA	NA	NA	NA
GO:0045892	"negative regulation of transcription, DNA-templated"	0.93186	0.7451	0.8278	NA	NA	0.1122	0.4385	0.0878	0.74066	0.99949	NA	0.717	NA	NA	NA
GO:0045893	"positive regulation of transcription, DNA-templated"	0.91233	0.19755	0.3694	NA	NA	0.3821	0.3559	0.1943	0.19883	0.84171	NA	NA	NA	NA	NA
GO:0045913	positive regulation of carbohydrate metabolic process	NA	NA	NA	NA	NA	NA	NA	1	NA	NA	NA	NA	NA	NA	NA
GO:0045924	regulation of female receptivity	NA	NA	NA	NA	NA	0.929	0.5346	0.2228	0.99855	0.99933	NA	NA	NA	NA	NA
GO:0045926	negative regulation of growth	0.3244	0.5913	0.9535	NA	NA	0.1211	0.2395	0.79	0.3793	0.55306	NA	NA	NA	NA	NA
GO:0045927	positive regulation of growth	0.57898	0.83109	0.4523	NA	NA	0.0877	0.7011	0.678	0.84673	0.18451	0.827	NA	NA	NA	NA
GO:0045930	negative regulation of mitotic cell cycle	0.09198	0.77508	0.9984	NA	NA	0.3366	0.7863	0.382	0.72888	0.76854	NA	NA	NA	NA	NA
GO:0045931	positive regulation of mitotic cell cycle	NA	0.90678	0.4707	NA	NA	NA	NA	0.4401	NA	0.95576	NA	NA	NA	NA	NA
GO:0045934	negative regulation of nucleobase-containing compound metabolic process	0.9569	0.47073	0.7961	NA	NA	0.4346	0.5591	0.1746	0.4784	0.99937	NA	0.717	NA	NA	NA
GO:0045935	positive regulation of nucleobase-containing compound metabolic process	0.91233	0.2495	0.3364	NA	NA	0.3963	0.2456	0.1998	0.18753	0.7171	NA	NA	NA	NA	NA
GO:0045936	negative regulation of phosphate metabolic process	NA	0.23395	0.6679	NA	NA	0.8378	0.2351	0.7401	0.40544	0.20956	NA	NA	NA	NA	NA
GO:0045937	positive regulation of phosphate metabolic process	0.77625	0.80683	0.552	NA	NA	0.1205	0.142	0.5343	0.505	0.21881	NA	NA	NA	NA	NA
GO:0045944	positive regulation of transcription from RNA polymerase II promoter	0.76635	0.25428	0.3518	NA	NA	0.3672	0.1891	0.1129	0.28547	0.618	NA	NA	NA	NA	NA
GO:0045981	positive regulation of nucleotide metabolic process	NA	NA	NA	NA	NA	0.5606	NA	NA	NA	NA	NA	NA	NA	NA	NA
GO:0045995	regulation of embryonic development	0.83582	0.384	0.8152	NA	NA	0.5215	0.4177	0.4625	0.35386	0.22408	NA	NA	NA	NA	NA
GO:0046011	regulation of oskar mRNA translation	NA	NA	0.943	NA	NA	0.3396	NA	0.7033	NA	NA	NA	NA	NA	NA	NA
GO:0046031	ADP metabolic process	NA	NA	NA	NA	NA	NA	NA	NA	NA	0.95324	NA	NA	NA	NA	NA
GO:0046034	ATP metabolic process	NA	0.05771	NA	NA	NA	NA	0.3729	0.5045	0.52253	0.82238	NA	NA	NA	NA	NA
GO:0046112	nucleobase biosynthetic process	NA	0.37847	NA	NA	NA	NA	NA	NA	NA	0.04511	NA	NA	NA	NA	NA
GO:0046148	pigment biosynthetic process	0.10038	0.00282	0.1673	NA	NA	0.2206	0.418	0.1538	0.85461	0.18859	NA	NA	NA	NA	NA
GO:0046152	ommochrome metabolic process	NA	0.25367	NA	NA	NA	0.3956	0.3011	0.3985	0.99907	0.43754	NA	NA	NA	NA	NA
GO:0046154	rhodopsin metabolic process	NA	0.21143	0.4959	NA	NA	0.1379	NA	NA	NA	0.23004	NA	NA	NA	NA	NA
GO:0046158	ocellus pigment metabolic process	NA	0.25367	NA	NA	NA	0.3956	0.3011	0.3985	0.99907	0.43754	NA	NA	NA	NA	NA
GO:0046328	regulation of JNK cascade	NA	0.74487	0.9383	NA	NA	0.4712	0.0527	0.8047	0.62364	0.10236	NA	NA	NA	NA	NA
GO:0046329	negative regulation of JNK cascade	NA	0.35565	0.8043	NA	NA	0.6654	NA	0.9633	0.52639	0.1141	NA	NA	NA	NA	NA
GO:0046330	positive regulation of JNK cascade	NA	NA	NA	NA	NA	NA	0.2735	NA	NA	0.0381	NA	NA	NA	NA	NA
GO:0046331	lateral inhibition	0.37058	0.21454	0.421	NA	NA	0.7566	0.0861	0.9191	0.33809	0.45945	0.795	0.861	0.5652	NA	0.49
GO:0046390	ribose phosphate biosynthetic process	NA	0.17151	NA	NA	NA	0.4053	0.6509	0.5655	0.70261	0.99152	NA	NA	NA	NA	NA
GO:0046394	carboxylic acid biosynthetic process	0.99199	0.41848	0.091	1	NA	0.3795	0.814	0.0878	0.0831	0.81007	NA	NA	NA	NA	NA
GO:0046395	carboxylic acid catabolic process	NA	0.01045	0.7931	NA	NA	0.8241	0.9891	0.9764	0.188	0.57348	NA	NA	NA	NA	NA
GO:0046425	regulation of JAK-STAT cascade	NA	0.01794	0.6024	NA	NA	0.9982	0.4171	0.786	0.17938	0.48373	NA	NA	0.1706	NA	NA
GO:0046427	positive regulation of JAK-STAT cascade	NA	0.01794	0.6024	NA	NA	0.9633	NA	0.7361	0.31754	0.20076	NA	NA	0.1706	NA	NA
GO:0046460	neutral lipid biosynthetic process	NA	NA	0.8096	NA	NA	NA	NA	NA	NA	NA	NA	NA	NA	NA	NA
GO:0046461	neutral lipid catabolic process	NA	0.32009	NA	NA	NA	NA	NA	NA	NA	0.97374	NA	NA	NA	NA	NA
GO:0046463	acylglycerol biosynthetic process	NA	NA	0.8096	NA	NA	NA	NA	NA	NA	NA	NA	NA	NA	NA	NA
GO:0046464	acylglycerol catabolic process	NA	0.32009	NA	NA	NA	NA	NA	NA	NA	0.97374	NA	NA	NA	NA	NA
GO:0046467	membrane lipid biosynthetic process	NA	NA	NA	NA	NA	0.2131	NA	0.467	0.59791	0.77989	NA	NA	NA	NA	NA
GO:0046483	heterocycle metabolic process	0.10227	0.24206	0.9832	0.915	0.054	0.1403	0.2244	0.068	0.60766	0.99652	0.393	0.936	0.9327	NA	NA
GO:0046485	ether lipid metabolic process	NA	NA	0.1126	NA	NA	0.0642	0.1327	0.7768	0.13292	0.2526	NA	NA	NA	NA	NA
GO:0046486	glycerolipid metabolic process	0.40057	0.93906	0.9999	NA	NA	0.9901	0.9967	0.6261	0.5167	0.09944	NA	NA	NA	NA	NA
GO:0046488	phosphatidylinositol metabolic process	NA	NA	NA	NA	NA	NA	NA	NA	NA	0.13056	NA	NA	NA	NA	NA
GO:0046496	nicotinamide nucleotide metabolic process	NA	0.61149	NA	NA	NA	NA	0.8364	0.9405	NA	0.92264	NA	NA	NA	NA	NA
GO:0046503	glycerolipid catabolic process	NA	0.32009	NA	NA	NA	NA	NA	NA	NA	0.97374	NA	NA	NA	NA	NA
GO:0046504	glycerol ether biosynthetic process	NA	NA	0.1126	NA	NA	0.0642	0.1327	0.7768	0.13292	0.2526	NA	NA	NA	NA	NA
GO:0046528	imaginal disc fusion	NA	0.8646	NA	NA	NA	0.3277	0.4034	0.6185	0.1549	1	NA	NA	NA	NA	NA
GO:0046529	"imaginal disc fusion, thorax closure"	NA	0.8646	NA	NA	NA	0.3277	0.4034	0.6185	0.1549	0.00571	NA	NA	NA	NA	NA
GO:0046530	photoreceptor cell differentiation	0.78674	0.54813	0.8252	NA	NA	0.3262	0.2136	0.5557	0.38645	0.2807	0.988	0.948	0.2992	NA	NA
GO:0046532	regulation of photoreceptor cell differentiation	0.77455	0.66418	0.949	NA	NA	0.9962	0.0543	0.5111	0.73955	0.53276	NA	NA	NA	NA	NA
GO:0046533	negative regulation of photoreceptor cell differentiation	NA	NA	NA	NA	NA	NA	NA	0.258	NA	0.68327	NA	NA	NA	NA	NA
GO:0046534	positive regulation of photoreceptor cell differentiation	NA	0.91038	NA	NA	NA	0.4522	NA	NA	NA	0.67012	NA	NA	NA	NA	NA
GO:0046545	development of primary female sexual characteristics	NA	NA	NA	NA	NA	NA	NA	0.9738	NA	NA	NA	NA	NA	NA	NA
GO:0046552	photoreceptor cell fate commitment	0.73498	0.87011	0.1726	NA	NA	0.0848	0.2881	0.1188	0.18197	0.24841	NA	NA	NA	NA	NA
GO:0046578	regulation of Ras protein signal transduction	NA	0.89983	0.6561	NA	NA	0.0785	0.5719	0.7074	0.34418	0.24637	NA	NA	NA	NA	NA
GO:0046579	positive regulation of Ras protein signal transduction	NA	NA	NA	NA	NA	0.2478	0.6914	0.7848	0.55716	0.29654	NA	NA	NA	NA	NA
GO:0046580	negative regulation of Ras protein signal transduction	NA	NA	NA	NA	NA	0.088	NA	NA	NA	0.17433	NA	NA	NA	NA	NA
GO:0046599	regulation of centriole replication	NA	NA	NA	NA	NA	NA	NA	0.1317	NA	NA	NA	NA	NA	NA	NA
GO:0046605	regulation of centrosome cycle	NA	0.70271	NA	NA	NA	NA	NA	0.1317	NA	NA	NA	NA	NA	NA	NA
GO:0046620	regulation of organ growth	0.87435	0.34273	0.0934	NA	NA	0.0278	0.8422	0.5427	0.19816	0.02824	NA	NA	NA	NA	NA
GO:0046621	negative regulation of organ growth	NA	NA	NA	NA	NA	0.226	0.975	0.6578	NA	0.30857	NA	NA	NA	NA	NA
GO:0046622	positive regulation of organ growth	NA	NA	0.5203	NA	NA	0.2295	0.7975	0.6121	0.23888	0.03345	NA	NA	NA	NA	NA
GO:0046626	regulation of insulin receptor signaling pathway	NA	0.32816	NA	NA	NA	0.127	NA	0.4582	0.48183	0.88795	NA	NA	NA	NA	NA
GO:0046627	negative regulation of insulin receptor signaling pathway	NA	0.11962	NA	NA	NA	0.0495	NA	0.2063	NA	0.96939	NA	NA	NA	NA	NA
GO:0046660	female sex differentiation	NA	NA	NA	NA	NA	NA	NA	0.8731	NA	NA	NA	NA	NA	NA	NA
GO:0046661	male sex differentiation	NA	NA	NA	NA	NA	0.1795	0.0805	0.7668	NA	0.70749	NA	NA	NA	NA	NA
GO:0046664	"dorsal closure, amnioserosa morphology change"	NA	NA	NA	NA	NA	0.0755	0.1484	NA	0.81883	0.22032	NA	NA	NA	NA	NA
GO:0046666	retinal cell programmed cell death	NA	0.87788	NA	NA	NA	0.031	0.574	0.7731	0.06249	0.20189	NA	NA	NA	NA	NA
GO:0046667	compound eye retinal cell programmed cell death	NA	0.61967	NA	NA	NA	0.031	0.574	0.7731	0.09976	NA	NA	NA	NA	NA	NA
GO:0046683	response to organophosphorus	NA	0.99838	NA	NA	NA	NA	NA	NA	NA	NA	NA	NA	NA	NA	NA
GO:0046692	sperm competition	NA	NA	NA	NA	NA	0.9156	0.6555	0.7685	0.11704	0.26829	NA	NA	NA	NA	NA
GO:0046700	heterocycle catabolic process	NA	0.6505	0.8817	NA	NA	0.8456	0.6936	0.9813	0.60782	0.90481	NA	NA	NA	NA	NA
GO:0046716	muscle cell cellular homeostasis	NA	0.22065	0.7344	NA	NA	0.1852	0.213	0.0627	0.46083	0.39643	0.991	NA	NA	NA	NA
GO:0046777	protein autophosphorylation	NA	0.91898	NA	NA	NA	NA	NA	NA	0.96668	0.22338	NA	NA	NA	NA	NA
GO:0046822	regulation of nucleocytoplasmic transport	NA	0.66523	NA	NA	NA	0.9878	0.2633	0.2936	0.90127	0.3144	0.991	NA	NA	NA	NA
GO:0046823	negative regulation of nucleocytoplasmic transport	NA	NA	NA	NA	NA	NA	NA	0.06	NA	NA	NA	NA	NA	NA	NA
GO:0046824	positive regulation of nucleocytoplasmic transport	NA	NA	NA	NA	NA	0.9878	0.0859	0.4612	0.95856	0.46473	0.991	NA	NA	NA	NA
GO:0046843	dorsal appendage formation	NA	0.34456	0.4726	NA	NA	0.2058	0.2039	0.5572	0.04588	0.20183	0.954	NA	NA	NA	NA
GO:0046847	filopodium assembly	NA	0.85539	0.1435	NA	NA	0.3432	0.2593	0.6911	0.78535	0.4237	NA	NA	NA	NA	NA
GO:0046879	hormone secretion	NA	0.20248	0.9865	NA	NA	0.3799	NA	NA	NA	0.22958	NA	NA	NA	NA	NA
GO:0046883	regulation of hormone secretion	NA	0.20248	0.9865	NA	NA	0.3799	NA	NA	NA	0.22958	NA	NA	NA	NA	NA
GO:0046887	positive regulation of hormone secretion	NA	NA	NA	NA	NA	0.4471	NA	NA	NA	0.3194	NA	NA	NA	NA	NA
GO:0046903	secretion	0.78549	0.6507	0.7273	NA	NA	0.9779	0.6497	0.1964	0.54263	0.13237	0.936	NA	NA	NA	NA
GO:0046907	intracellular transport	0.97176	0.71558	0.9995	NA	NA	0.4093	0.633	0.6861	0.99167	0.11543	0.99	NA	0.477	NA	NA
GO:0046916	cellular transition metal ion homeostasis	NA	0.89834	NA	NA	NA	NA	NA	NA	NA	NA	NA	NA	NA	NA	NA
GO:0046928	regulation of neurotransmitter secretion	NA	NA	NA	NA	NA	NA	NA	NA	NA	0.06122	NA	NA	NA	NA	NA
GO:0046942	carboxylic acid transport	0.11031	0.80174	0.6699	NA	NA	0.9113	0.9895	0.49	0.19221	0.09974	NA	NA	NA	NA	NA
GO:0046949	fatty-acyl-CoA biosynthetic process	NA	NA	NA	NA	NA	NA	NA	NA	NA	0.66474	NA	NA	NA	NA	NA
GO:0046956	positive phototaxis	NA	NA	NA	NA	NA	NA	NA	NA	NA	0.05427	NA	NA	NA	NA	NA
GO:0048024	"regulation of mRNA splicing, via spliceosome"	0.34808	0.70649	0.8489	NA	NA	0.4535	0.6577	0.4024	0.77227	0.99913	NA	NA	NA	NA	NA
GO:0048025	"negative regulation of mRNA splicing, via spliceosome"	NA	NA	NA	NA	NA	0.6837	NA	0.363	NA	NA	NA	NA	NA	NA	NA
GO:0048056	R3/R4 cell differentiation	NA	NA	NA	NA	NA	0.0727	0.2811	0.7184	0.03843	0.17015	NA	NA	NA	NA	NA
GO:0048065	"male courtship behavior, veined wing extension"	0.25451	NA	NA	NA	NA	0.3456	0.0067	0.2581	0.85102	0.81285	NA	NA	NA	NA	NA
GO:0048066	developmental pigmentation	0.35957	0.01519	0.079	NA	NA	0.6854	0.0445	0.6386	0.50824	0.11933	0.891	NA	NA	NA	NA
GO:0048067	cuticle pigmentation	0.47008	0.04189	0.1455	NA	NA	0.7169	0.0787	1	0.29782	0.09834	NA	NA	NA	NA	NA
GO:0048069	eye pigmentation	0.52327	0.1177	0.4764	NA	NA	0.5986	0.278	0.2914	0.66178	0.19643	NA	NA	NA	NA	NA
GO:0048070	regulation of developmental pigmentation	0.49393	0.05387	0.1128	NA	NA	0.5203	0.0103	0.004	0.93218	0.14429	NA	NA	NA	NA	NA
GO:0048072	compound eye pigmentation	NA	0.37759	NA	NA	NA	NA	NA	NA	0.89067	0.93966	NA	NA	NA	NA	NA
GO:0048079	regulation of cuticle pigmentation	0.47008	0.13501	0.2348	NA	NA	0.5561	NA	0.0178	0.90623	0.17554	NA	NA	NA	NA	NA
GO:0048082	regulation of adult chitin-containing cuticle pigmentation	0.47008	0.05296	0.0268	NA	NA	0.5942	NA	0.0178	0.99021	0.31503	NA	NA	NA	NA	NA
GO:0048085	adult chitin-containing cuticle pigmentation	0.47008	0.01952	0.0238	NA	NA	0.7575	0.1806	0.0063	0.41744	0.10739	NA	NA	NA	NA	NA
GO:0048102	autophagic cell death	0.68317	0.23368	0.018	NA	NA	0.4344	0.0338	0.7299	0.77973	0.36136	NA	0.987	0.1477	NA	NA
GO:0048103	somatic stem cell division	NA	0.56709	0.7931	NA	NA	0.2394	0.3525	0.8191	0.10327	0.26899	NA	NA	NA	NA	NA
GO:0048132	female germ-line stem cell asymmetric division	NA	NA	NA	NA	NA	NA	0.7592	NA	NA	NA	NA	NA	NA	NA	NA
GO:0048134	germ-line cyst formation	NA	0.85558	NA	NA	NA	0.2185	NA	0.2851	0.23888	0.96018	NA	NA	NA	NA	NA
GO:0048135	female germ-line cyst formation	NA	0.55497	NA	NA	NA	0.0995	NA	0.163	0.30414	0.97168	NA	NA	NA	NA	NA
GO:0048137	spermatocyte division	NA	NA	NA	NA	NA	0.2367	NA	NA	NA	NA	NA	NA	NA	NA	NA
GO:0048138	germ-line cyst encapsulation	NA	0.43493	NA	NA	NA	0.1795	NA	0.3861	0.25148	0.48941	NA	NA	NA	NA	NA
GO:0048139	female germ-line cyst encapsulation	NA	0.43493	NA	NA	NA	0.1795	NA	0.2975	0.25148	0.54247	NA	NA	NA	NA	NA
GO:0048149	behavioral response to ethanol	NA	0.89807	NA	NA	NA	0.2885	0.9447	0.4497	0.17696	0.08034	NA	NA	NA	NA	NA
GO:0048167	regulation of synaptic plasticity	NA	NA	NA	NA	NA	NA	NA	0.4931	NA	0.2526	NA	NA	NA	NA	NA
GO:0048190	wing disc dorsal/ventral pattern formation	0.77668	0.39237	0.0158	NA	NA	0.8117	0.0718	0.7423	0.99812	0.91248	NA	NA	NA	NA	NA
GO:0048193	Golgi vesicle transport	NA	0.55227	0.9791	NA	NA	0.0488	0.168	0.5426	0.78693	0.03583	NA	NA	NA	NA	NA
GO:0048232	male gamete generation	0.35286	0.77585	0.9501	NA	NA	0.0681	0.6073	0.776	0.97253	0.42303	NA	NA	NA	NA	NA
GO:0048284	organelle fusion	NA	NA	0.1258	NA	NA	0.3486	NA	0.9226	NA	0.13999	NA	NA	NA	NA	NA
GO:0048285	organelle fission	0.36188	0.75178	0.9954	1	NA	0.0787	0.3301	0.8032	0.95683	0.38959	0.891	NA	NA	NA	NA
GO:0048332	mesoderm morphogenesis	NA	0.51677	NA	NA	NA	NA	NA	0.6534	NA	NA	NA	NA	NA	NA	NA
GO:0048383	mesectoderm development	NA	0.19955	NA	NA	NA	NA	NA	0.622	NA	NA	NA	NA	NA	NA	NA
GO:0048468	cell development	0.65183	0.84836	0.2454	0.878	0.469	0.3718	0.7842	0.7862	0.21616	0.01548	0.548	0.845	0.2295	0.77	0.98
GO:0048469	cell maturation	0.86519	0.59945	0.9379	0.17	NA	0.0163	0.5902	0.8956	0.78311	0.28845	NA	NA	0.0896	NA	NA
GO:0048477	oogenesis	0.80536	0.53537	0.9471	0.278	0.26	0.1597	0.6772	0.8739	0.08216	0.03402	0.95	NA	0.2525	NA	0.99
GO:0048488	synaptic vesicle endocytosis	NA	0.86618	0.6436	NA	NA	0.773	0.6196	0.7896	0.85437	0.27878	NA	NA	NA	NA	NA
GO:0048489	synaptic vesicle transport	NA	0.79844	0.4196	NA	NA	0.9392	0.6983	0.6727	0.996	0.15279	NA	NA	NA	NA	NA
GO:0048511	rhythmic process	0.18727	0.84441	0.3916	NA	NA	0.9679	0.6652	0.4811	0.52911	0.60905	0.458	NA	NA	NA	0.68
GO:0048512	circadian behavior	0.44869	0.73492	0.7537	NA	NA	0.9947	0.4752	0.3394	0.10084	0.38461	NA	NA	NA	NA	NA
GO:0048513	animal organ development	0.61515	0.43852	0.9884	0.776	0.309	0.1614	0.9265	0.6263	0.627	0.37346	0.931	0.875	0.4373	0.59	0.88
GO:0048515	spermatid differentiation	0.64206	0.75222	0.9746	NA	NA	0.3402	0.5803	0.5731	0.66374	0.151	NA	NA	NA	NA	NA
GO:0048518	positive regulation of biological process	0.33755	0.94938	0.697	0.458	0.441	0.2641	0.8441	0.8081	0.73382	0.0654	0.942	0.408	0.3891	0.89	0.98
GO:0048519	negative regulation of biological process	0.78964	0.38264	0.9794	0.572	0.896	0.0771	0.9455	0.7554	0.26291	0.90878	0.934	0.989	0.5476	NA	0.99
GO:0048520	positive regulation of behavior	NA	NA	NA	NA	NA	0.6223	0.4392	NA	NA	0.18246	NA	NA	NA	NA	NA
GO:0048522	positive regulation of cellular process	0.38618	0.97996	0.7205	0.237	0.987	0.1281	0.783	0.8581	0.68028	0.0544	0.601	0.388	0.6303	NA	0.83
GO:0048523	negative regulation of cellular process	0.66401	0.58239	0.7759	0.572	0.896	0.1271	0.8954	0.7336	0.38005	0.665	0.94	0.905	0.434	NA	0.99
GO:0048524	positive regulation of viral process	NA	NA	NA	NA	NA	NA	NA	1	NA	NA	NA	NA	NA	NA	NA
GO:0048534	hematopoietic or lymphoid organ development	0.83033	0.05451	0.1598	NA	NA	0.5018	0.2169	0.9039	0.12992	0.99928	0.87	NA	NA	NA	NA
GO:0048542	lymph gland development	0.89027	0.04913	0.1717	NA	NA	0.6376	0.1039	0.924	0.20048	0.99975	0.87	NA	NA	NA	NA
GO:0048545	response to steroid hormone	NA	NA	NA	NA	NA	0.1349	NA	NA	NA	NA	NA	NA	NA	NA	NA
GO:0048546	digestive tract morphogenesis	0.34721	0.42488	0.018	NA	NA	0.4638	0.0855	0.9215	0.15861	0.84724	0.945	NA	NA	NA	NA
GO:0048557	embryonic digestive tract morphogenesis	NA	NA	NA	NA	NA	NA	NA	NA	NA	0.18879	NA	NA	NA	NA	NA
GO:0048562	embryonic organ morphogenesis	NA	NA	NA	NA	NA	NA	NA	NA	NA	0.13488	NA	NA	NA	NA	NA
GO:0048563	post-embryonic animal organ morphogenesis	0.89408	0.50354	0.3671	0.645	NA	0.3339	0.1434	0.7673	0.03015	0.08567	0.947	0.766	0.6843	NA	0.99
GO:0048565	digestive tract development	0.21708	0.34386	0.0212	NA	NA	0.1685	0.0789	0.9473	0.08375	0.80432	0.936	NA	NA	NA	NA
GO:0048566	embryonic digestive tract development	NA	NA	NA	NA	NA	NA	NA	NA	NA	0.13488	NA	NA	NA	NA	NA
GO:0048567	ectodermal digestive tract morphogenesis	NA	NA	NA	NA	NA	NA	NA	NA	NA	0.18879	NA	NA	NA	NA	NA
GO:0048568	embryonic organ development	0.90557	0.6937	0.0552	NA	NA	0.1253	0.3343	0.8528	0.36493	0.01795	NA	NA	NA	NA	NA
GO:0048569	post-embryonic animal organ development	0.83388	0.1735	0.5832	0.645	NA	0.4077	0.2635	0.7937	0.02037	0.48061	0.935	0.766	0.8694	NA	0.99
GO:0048580	regulation of post-embryonic development	NA	NA	NA	NA	NA	0.9065	0.4749	0.9128	NA	0.23978	NA	NA	NA	NA	NA
GO:0048583	regulation of response to stimulus	0.35046	0.45157	0.9282	0.445	0.764	0.2977	0.7412	0.9017	0.60514	0.06112	0.942	0.897	0.2725	0.59	0.99
GO:0048584	positive regulation of response to stimulus	0.81909	0.68889	0.442	0.247	0.354	0.3319	0.5842	0.955	0.7264	0.04254	0.854	0.344	0.6843	NA	NA
GO:0048585	negative regulation of response to stimulus	0.4187	0.80727	0.914	NA	NA	0.3067	0.7258	0.6979	0.0153	0.02998	0.964	1	0.1846	NA	NA
GO:0048588	developmental cell growth	NA	0.87383	0.0532	NA	NA	0.9356	0.6529	0.6575	0.42655	0.74321	NA	NA	NA	NA	NA
GO:0048589	developmental growth	0.65096	0.62115	0.7367	NA	NA	0.8843	0.3805	0.6707	0.51719	0.2575	0.958	0.233	NA	NA	NA
GO:0048592	eye morphogenesis	0.94463	0.62535	0.9357	NA	NA	0.1164	0.8216	0.666	0.88546	0.19776	0.976	0.861	0.2036	NA	0.97
GO:0048598	embryonic morphogenesis	0.85717	0.37301	0.1562	NA	NA	0.0305	0.671	0.8669	0.0307	0.04293	0.968	0.659	0.34	NA	NA
GO:0048599	oocyte development	0.64147	0.45746	0.9446	0.235	NA	0.1072	0.6235	0.8115	0.9947	0.34076	NA	NA	0.0896	NA	NA
GO:0048608	reproductive structure development	1	0.35366	0.1128	NA	NA	0.6356	0.1602	0.9518	0.3151	0.78239	0.891	NA	NA	NA	NA
GO:0048609	multicellular organismal reproductive process	0.78418	0.84374	0.9133	0.786	0.289	0.2179	0.9631	0.9986	0.39491	0.14161	0.779	0.513	0.5781	0.95	0.77
GO:0048611	embryonic ectodermal digestive tract development	NA	NA	NA	NA	NA	NA	NA	NA	NA	0.18879	NA	NA	NA	NA	NA
GO:0048613	embryonic ectodermal digestive tract morphogenesis	NA	NA	NA	NA	NA	NA	NA	NA	NA	0.18879	NA	NA	NA	NA	NA
GO:0048615	embryonic anterior midgut (ectodermal) morphogenesis	NA	NA	NA	NA	NA	NA	NA	NA	NA	0.18879	NA	NA	NA	NA	NA
GO:0048619	embryonic hindgut morphogenesis	0.86005	0.2948	0.0101	NA	NA	0.6062	0.1964	0.8363	0.27819	0.65462	0.891	NA	NA	NA	NA
GO:0048638	regulation of developmental growth	0.52675	0.54963	0.3748	NA	NA	0.0058	0.7168	0.6314	0.91503	0.28211	0.806	0.659	NA	NA	NA
GO:0048639	positive regulation of developmental growth	0.30017	0.83872	0.3478	NA	NA	0.1313	0.8141	0.6994	0.87861	0.18316	0.848	NA	NA	NA	NA
GO:0048640	negative regulation of developmental growth	0.37504	0.80901	0.7738	NA	NA	0.0379	0.1984	0.7712	0.44348	0.29154	NA	NA	NA	NA	NA
GO:0048645	animal organ formation	NA	NA	0.0391	NA	NA	0.9263	NA	0.7809	NA	0.42884	NA	NA	NA	NA	NA
GO:0048646	anatomical structure formation involved in morphogenesis	0.64558	0.42317	0.4177	0.957	0.048	0.037	0.8351	0.7896	0.34537	0.19192	0.927	NA	0.6306	NA	0.95
GO:0048663	neuron fate commitment	0.73498	0.87011	0.1726	NA	NA	0.0848	0.2678	0.1797	0.18197	0.2284	NA	NA	NA	NA	NA
GO:0048666	neuron development	0.96225	0.4024	0.4686	0.979	0.747	0.9803	0.6297	0.3988	0.65224	0.02357	0.9	0.773	0.429	0.7	0.99
GO:0048667	cell morphogenesis involved in neuron differentiation	0.98265	0.34287	0.3684	0.822	0.838	0.2596	0.5336	0.6638	0.33454	0.06822	0.96	0.928	0.2926	0.3	0.99
GO:0048675	axon extension	NA	0.86692	0.0532	NA	NA	0.4638	0.3841	0.7461	0.37526	0.93918	NA	NA	NA	NA	NA
GO:0048678	response to axon injury	NA	NA	NA	NA	NA	NA	NA	NA	NA	0.13587	NA	NA	NA	NA	NA
GO:0048699	generation of neurons	0.91864	0.34514	0.7062	0.977	0.747	0.9762	0.5061	0.6174	0.4344	0.02709	0.818	0.773	0.2653	0.7	0.98
GO:0048707	instar larval or pupal morphogenesis	0.78262	0.29529	0.4964	0.636	0.919	0.2447	0.0305	0.6209	0.07274	0.08163	0.965	0.994	0.2902	NA	0.91
GO:0048729	tissue morphogenesis	0.92405	0.60739	0.4065	0.498	0.27	0.177	0.3368	0.731	0.09798	0.23811	0.931	0.766	0.6575	NA	0.99
GO:0048731	system development	0.70382	0.7575	0.6777	0.955	0.185	0.8008	0.7403	0.8471	0.90702	0.38973	0.267	1	0.4695	0.59	0.94
GO:0048732	gland development	0.67563	0.22666	0.0307	NA	0.979	0.8728	0.0711	0.7346	0.12191	0.64473	0.982	0.987	0.0395	NA	NA
GO:0048736	appendage development	0.91624	0.57806	0.5706	0.645	NA	0.6456	0.2731	0.802	0.04925	0.05246	0.947	0.766	0.5627	NA	0.99
GO:0048737	imaginal disc-derived appendage development	0.91624	0.5425	0.5189	0.645	NA	0.54	0.2731	0.8192	0.04746	0.04351	0.947	0.766	0.5627	NA	0.99
GO:0048747	muscle fiber development	NA	NA	NA	NA	NA	NA	0.4229	0.4846	0.97699	0.2097	NA	NA	NA	NA	NA
GO:0048749	compound eye development	0.73044	0.51818	0.8507	NA	NA	0.0903	0.9794	0.5438	0.88546	0.10232	0.974	0.861	0.2036	NA	0.97
GO:0048753	pigment granule organization	NA	NA	NA	NA	NA	NA	NA	NA	NA	0.45763	NA	NA	NA	NA	NA
GO:0048754	branching morphogenesis of an epithelial tube	NA	0.76127	0.2186	NA	NA	0.3147	0.2664	0.4432	0.43286	0.14048	NA	NA	NA	NA	NA
GO:0048803	imaginal disc-derived male genitalia morphogenesis	NA	NA	NA	NA	NA	NA	NA	NA	NA	0.80824	NA	NA	NA	NA	NA
GO:0048805	imaginal disc-derived genitalia morphogenesis	NA	NA	NA	NA	NA	NA	NA	0.6534	NA	0.80824	NA	NA	NA	NA	NA
GO:0048806	genitalia development	NA	0.14946	NA	NA	NA	0.3053	0.0318	0.5045	NA	0.59964	NA	NA	NA	NA	NA
GO:0048808	male genitalia morphogenesis	NA	NA	NA	NA	NA	NA	NA	NA	NA	0.80824	NA	NA	NA	NA	NA
GO:0048812	neuron projection morphogenesis	0.94913	0.28915	0.3995	0.983	0.747	0.6853	0.209	0.548	0.7711	0.06842	0.921	0.928	0.429	0.34	0.99
GO:0048813	dendrite morphogenesis	0.59292	0.59657	0.8293	NA	NA	0.6816	0.3196	0.3927	0.46524	0.98385	0.427	NA	0.5849	NA	NA
GO:0048814	regulation of dendrite morphogenesis	NA	0.42454	0.9131	NA	NA	0.4809	0.1396	0.6736	0.62199	0.62559	NA	NA	NA	NA	NA
GO:0048854	brain morphogenesis	NA	NA	NA	NA	NA	0.9142	NA	0.4541	NA	0.85861	NA	NA	NA	NA	NA
GO:0048856	anatomical structure development	0.60294	0.96381	0.8465	0.761	0.185	0.3885	0.9508	0.7874	0.31952	0.01002	0.586	0.845	0.6467	0.91	0.84
GO:0048858	cell projection morphogenesis	0.94913	0.28915	0.353	0.983	0.747	0.6853	0.209	0.548	0.7711	0.06842	0.921	0.928	0.429	0.34	0.99
GO:0048859	formation of anatomical boundary	0.77455	0.83955	0.0391	NA	NA	0.7646	0.4478	0.7344	0.8638	0.48987	0.982	NA	NA	NA	NA
GO:0048863	stem cell differentiation	0.98494	0.58891	0.9166	NA	NA	0.7821	0.5835	0.9041	0.28023	0.82473	0.891	NA	NA	NA	NA
GO:0048864	stem cell development	NA	0.55782	0.9591	NA	NA	0.8386	0.821	0.9723	0.59987	NA	NA	NA	NA	NA	NA
GO:0048865	stem cell fate commitment	NA	0.27587	NA	NA	NA	0.8611	0.7199	0.6842	NA	0.74988	NA	NA	NA	NA	NA
GO:0048867	stem cell fate determination	NA	0.32958	NA	NA	NA	NA	0.7609	0.582	NA	0.53846	NA	NA	NA	NA	NA
GO:0048869	cellular developmental process	0.28233	0.97815	1	0.996	0.183	0.6721	0.9358	0.478	0.19474	0.02435	0.271	1	0.1604	0.59	0.95
GO:0048870	cell motility	0.98666	0.81719	0.7343	0.978	NA	0.2464	0.164	0.8842	0.20649	0.03246	0.961	NA	0.5925	NA	0.99
GO:0048871	multicellular organismal homeostasis	NA	0.22187	0.4641	NA	NA	0.1223	0.4956	0.4848	0.07977	0.42175	NA	NA	NA	NA	NA
GO:0048872	homeostasis of number of cells	NA	NA	NA	NA	NA	0.5259	0.5477	0.4626	0.07253	0.14162	NA	NA	NA	NA	NA
GO:0048878	chemical homeostasis	0.84735	0.84063	0.4901	0.43	NA	0.0595	0.0692	0.6991	0.04824	0.68975	NA	NA	NA	NA	NA
GO:0050657	nucleic acid transport	0.90286	1	0.9708	NA	NA	0.5986	0.6983	0.927	0.99753	0.99164	NA	NA	NA	NA	NA
GO:0050658	RNA transport	0.90286	1	0.9708	NA	NA	0.5986	0.6983	0.927	0.99753	0.99164	NA	NA	NA	NA	NA
GO:0050673	epithelial cell proliferation	NA	NA	NA	NA	NA	0.3053	NA	NA	NA	NA	NA	NA	NA	NA	NA
GO:0050684	regulation of mRNA processing	0.34808	0.70649	0.8412	NA	NA	0.4535	0.8032	0.4713	0.77227	0.99913	NA	NA	NA	NA	NA
GO:0050686	negative regulation of mRNA processing	NA	NA	NA	NA	NA	0.6837	NA	0.2947	NA	NA	NA	NA	NA	NA	NA
GO:0050688	regulation of defense response to virus	NA	0.24791	0.8159	NA	NA	NA	NA	NA	NA	0.77277	NA	NA	NA	NA	NA
GO:0050708	regulation of protein secretion	NA	0.14946	NA	NA	NA	0.504	NA	0.6185	NA	0.29555	NA	NA	NA	NA	NA
GO:0050714	positive regulation of protein secretion	NA	NA	NA	NA	NA	NA	NA	NA	NA	0.34471	NA	NA	NA	NA	NA
GO:0050730	regulation of peptidyl-tyrosine phosphorylation	NA	NA	NA	NA	NA	0.9647	NA	NA	NA	0.9176	NA	NA	NA	NA	NA
GO:0050732	negative regulation of peptidyl-tyrosine phosphorylation	NA	NA	NA	NA	NA	NA	NA	NA	NA	0.9176	NA	NA	NA	NA	NA
GO:0050764	regulation of phagocytosis	NA	0.30407	0.0676	NA	NA	0.1569	NA	NA	NA	0.18549	NA	NA	NA	NA	NA
GO:0050766	positive regulation of phagocytosis	NA	0.58187	NA	NA	NA	NA	NA	NA	NA	0.73776	NA	NA	NA	NA	NA
GO:0050767	regulation of neurogenesis	0.84513	0.84846	0.5237	NA	NA	0.8822	0.2168	0.8524	0.51384	0.17398	0.347	NA	NA	NA	0.99
GO:0050768	negative regulation of neurogenesis	0.90557	0.10068	0.507	NA	NA	0.9273	0.9665	0.5326	0.57967	0.94573	NA	NA	NA	NA	NA
GO:0050769	positive regulation of neurogenesis	NA	0.89907	0.1774	NA	NA	0.0932	0.0915	0.8072	0.28076	0.06853	NA	NA	NA	NA	NA
GO:0050770	regulation of axonogenesis	NA	0.94989	NA	NA	NA	0.2302	0.2626	0.8345	0.0736	0.17692	0.333	NA	NA	NA	NA
GO:0050772	positive regulation of axonogenesis	NA	NA	NA	NA	NA	0.1961	0.2941	NA	0.0806	0.09628	NA	NA	NA	NA	NA
GO:0050773	regulation of dendrite development	NA	0.53885	0.4488	NA	NA	0.6097	0.1396	0.6329	0.47689	0.79395	NA	NA	NA	NA	NA
GO:0050775	positive regulation of dendrite morphogenesis	NA	0.08793	0.9416	NA	NA	0.3395	0.0859	0.6388	0.87627	0.44553	NA	NA	NA	NA	NA
GO:0050776	regulation of immune response	0.10459	0.57541	0.4118	NA	NA	0.0793	0.0729	0.8649	0.18241	0.10455	0.807	NA	NA	NA	NA
GO:0050777	negative regulation of immune response	0.11031	0.17989	0.7041	NA	NA	0.3112	0.1126	0.7344	0.34076	0.49396	NA	NA	NA	NA	NA
GO:0050778	positive regulation of immune response	0.57565	0.68065	0.3282	NA	NA	0.0665	0.4569	0.898	0.46212	0.20924	NA	NA	NA	NA	NA
GO:0050789	regulation of biological process	0.54513	0.26436	0.9219	0.732	0.624	0.8824	0.9802	0.7278	0.75003	0.85074	0.861	0.845	0.2251	0.96	0.98
GO:0050790	regulation of catalytic activity	NA	0.75972	0.0332	NA	NA	0.6896	0.1593	0.5741	0.06849	0.15309	0.784	NA	0.0208	NA	NA
GO:0050792	regulation of viral process	NA	0.45193	0.827	NA	NA	0.5314	0.7455	0.7675	0.65669	0.78334	NA	NA	NA	NA	NA
GO:0050793	regulation of developmental process	0.67088	0.5013	0.5187	0.985	0.422	0.9969	0.8293	0.3736	0.43147	0.10805	0.792	0.859	0.1495	NA	0.99
GO:0050794	regulation of cellular process	0.40772	0.1922	0.8273	0.683	0.711	0.3718	0.9933	0.5144	0.67055	0.84812	0.87	0.67	0.1772	0.96	0.98
GO:0050795	regulation of behavior	NA	0.27201	0.3852	NA	NA	0.9962	0.3009	0.991	0.02271	0.19336	NA	NA	NA	NA	NA
GO:0050801	ion homeostasis	0.3716	0.93607	0.854	NA	NA	0.9751	0.1751	0.6744	0.07014	0.65183	NA	NA	NA	NA	NA
GO:0050802	"circadian sleep/wake cycle, sleep"	NA	NA	NA	NA	NA	NA	NA	NA	NA	0.06321	NA	NA	NA	NA	NA
GO:0050803	regulation of synapse structure or activity	0.35508	0.79881	0.0155	NA	NA	0.1443	0.0858	0.5324	0.99532	0.72818	0.827	NA	NA	NA	NA
GO:0050804	modulation of synaptic transmission	0.25921	0.04968	0.021	NA	NA	0.85	0.3702	0.8421	0.93642	0.0632	NA	NA	NA	NA	NA
GO:0050805	negative regulation of synaptic transmission	NA	NA	0.0212	NA	NA	NA	NA	0.1756	0.97921	0.71884	NA	NA	NA	NA	NA
GO:0050806	positive regulation of synaptic transmission	NA	NA	NA	NA	NA	NA	NA	NA	NA	0.80961	NA	NA	NA	NA	NA
GO:0050807	regulation of synapse organization	0.35508	0.86178	0.0543	NA	NA	0.0877	0.0556	0.6024	0.99553	0.93978	0.827	NA	NA	NA	NA
GO:0050808	synapse organization	0.65519	0.74098	0.1504	NA	NA	0.5703	0.1708	0.3619	0.98609	0.83516	0.806	NA	NA	NA	NA
GO:0050821	protein stabilization	NA	NA	NA	NA	NA	NA	0.4882	0.8731	NA	0.34471	NA	NA	NA	NA	NA
GO:0050829	defense response to Gram-negative bacterium	0.08488	0.6284	0.0631	NA	NA	0.0816	0.1847	0.8512	0.92399	0.13236	NA	NA	NA	NA	NA
GO:0050830	defense response to Gram-positive bacterium	NA	NA	NA	NA	NA	NA	NA	NA	NA	0.22558	NA	NA	NA	NA	NA
GO:0050832	defense response to fungus	0.3233	0.15046	NA	NA	NA	0.5471	0.6921	0.7894	0.31754	0.03675	NA	NA	NA	NA	NA
GO:0050877	neurological system process	0.12089	0.53203	0.3656	0.483	0.948	0.2827	0.276	0.7392	0.97255	0.92069	0.563	0.444	0.6617	0.5	0.21
GO:0050890	cognition	0.57839	0.09766	0.106	NA	NA	0.1081	0.3002	0.5107	0.56489	0.9827	NA	NA	NA	NA	NA
GO:0050896	response to stimulus	0.4461	0.94166	0.7789	0.57	0.768	0.8632	0.8421	0.8487	0.1029	0.47184	0.979	0.875	0.7375	1	0.69
GO:0050905	neuromuscular process	NA	NA	NA	NA	NA	0.9974	NA	0.7437	0.31644	0.79078	NA	NA	NA	NA	NA
GO:0050906	detection of stimulus involved in sensory perception	0.17622	0.71615	0.9027	0.032	NA	1	0.2993	0.5185	0.72642	0.62726	0.354	NA	NA	NA	NA
GO:0050908	detection of light stimulus involved in visual perception	NA	NA	NA	NA	NA	NA	0.5488	NA	NA	0.05034	NA	NA	NA	NA	NA
GO:0050919	negative chemotaxis	NA	NA	NA	NA	NA	0.9992	NA	0.9969	NA	0.48353	NA	NA	NA	NA	NA
GO:0050920	regulation of chemotaxis	NA	NA	NA	NA	NA	0.3647	0.8605	0.4557	0.16463	0.14256	NA	NA	NA	NA	NA
GO:0050921	positive regulation of chemotaxis	NA	NA	NA	NA	NA	0.1961	0.2941	NA	0.0806	0.13488	NA	NA	NA	NA	NA
GO:0050951	sensory perception of temperature stimulus	0.22503	0.73897	0.538	NA	NA	0.999	0.2256	0.5982	0.99584	0.99488	NA	NA	NA	NA	NA
GO:0050953	sensory perception of light stimulus	NA	NA	NA	NA	NA	NA	0.5488	0.9464	0.54221	0.10209	NA	NA	NA	NA	NA
GO:0050954	sensory perception of mechanical stimulus	0.26354	NA	0.0532	NA	NA	0.8327	0.1808	0.5128	0.82661	0.99418	0.966	NA	0.0783	NA	NA
GO:0050961	detection of temperature stimulus involved in sensory perception	0.22503	0.73897	0.538	NA	NA	0.999	0.2256	0.5982	0.99584	0.99488	NA	NA	NA	NA	NA
GO:0050962	detection of light stimulus involved in sensory perception	NA	NA	NA	NA	NA	NA	0.5488	0.9212	0.24699	0.05034	NA	NA	NA	NA	NA
GO:0050965	detection of temperature stimulus involved in sensory perception of pain	0.22503	0.73897	0.538	NA	NA	0.999	0.2256	0.5982	0.99584	0.99488	NA	NA	NA	NA	NA
GO:0050974	detection of mechanical stimulus involved in sensory perception	NA	NA	NA	NA	NA	0.8794	NA	0.7196	0.59222	NA	NA	NA	NA	NA	NA
GO:0050975	sensory perception of touch	NA	NA	NA	NA	NA	0.705	0.5202	NA	NA	0.93336	NA	NA	NA	NA	NA
GO:0050982	detection of mechanical stimulus	NA	NA	NA	NA	NA	0.8794	NA	0.7196	0.59222	NA	NA	NA	NA	NA	NA
GO:0051017	actin filament bundle assembly	NA	NA	NA	NA	NA	0.7672	0.0901	NA	0.89402	0.87541	NA	NA	NA	NA	NA
GO:0051028	mRNA transport	NA	0.93241	0.9591	NA	NA	0.7099	0.7423	0.8688	0.88506	NA	NA	NA	NA	NA	NA
GO:0051046	regulation of secretion	NA	0.07945	0.9661	NA	NA	0.9837	0.6634	0.4619	0.76734	0.06196	NA	NA	NA	NA	NA
GO:0051047	positive regulation of secretion	NA	0.17151	0.9722	NA	NA	0.3818	NA	0.5613	0.76734	0.15904	NA	NA	NA	NA	NA
GO:0051049	regulation of transport	0.46025	0.17448	0.5997	0.29	0.979	0.5495	0.5936	0.2899	0.91136	0.01891	0.978	NA	0.5304	NA	NA
GO:0051050	positive regulation of transport	0.40691	0.27257	0.7153	NA	NA	0.5223	0.1334	0.4456	0.96845	0.05068	0.984	NA	0.5652	NA	NA
GO:0051051	negative regulation of transport	NA	0.16255	NA	NA	NA	0.4624	NA	0.1552	NA	0.48941	NA	NA	NA	NA	NA
GO:0051052	regulation of DNA metabolic process	NA	NA	NA	NA	NA	NA	NA	NA	0.72957	NA	NA	NA	NA	NA	NA
GO:0051056	regulation of small GTPase mediated signal transduction	NA	0.89983	0.6561	NA	NA	0.0785	0.5719	0.7074	0.34418	0.24637	NA	NA	NA	NA	NA
GO:0051057	positive regulation of small GTPase mediated signal transduction	NA	NA	NA	NA	NA	0.2478	0.6914	0.7848	0.55716	0.29654	NA	NA	NA	NA	NA
GO:0051058	negative regulation of small GTPase mediated signal transduction	NA	NA	NA	NA	NA	0.088	NA	NA	NA	0.17433	NA	NA	NA	NA	NA
GO:0051093	negative regulation of developmental process	0.73044	0.74985	0.6949	NA	NA	0.3923	0.9013	0.8933	0.25321	0.57053	0.806	NA	NA	NA	NA
GO:0051094	positive regulation of developmental process	0.39471	0.80643	0.317	NA	NA	0.0314	0.3904	0.5665	0.92894	0.1728	0.785	NA	NA	NA	NA
GO:0051124	synaptic growth at neuromuscular junction	0.65783	0.74894	0.4007	NA	NA	0.0592	0.1164	0.7243	0.99512	0.93594	0.87	NA	NA	NA	NA
GO:0051128	regulation of cellular component organization	0.53857	0.54032	0.0975	0.912	0.289	0.2019	0.4665	0.4315	0.52542	0.10788	0.905	0.661	0.1022	1	NA
GO:0051129	negative regulation of cellular component organization	0.7477	0.54709	0.561	NA	NA	0.5788	0.1165	0.7991	0.5957	0.42419	NA	NA	NA	NA	NA
GO:0051130	positive regulation of cellular component organization	0.21783	0.96439	0.0399	NA	NA	0.0101	0.0915	0.558	0.92045	0.34467	0.33	NA	0.3224	NA	NA
GO:0051146	striated muscle cell differentiation	0.28219	0.42488	0.2048	NA	NA	0.8193	0.6937	0.5439	0.36231	0.2866	0.972	NA	0.1935	NA	NA
GO:0051147	regulation of muscle cell differentiation	NA	NA	NA	NA	NA	NA	0.2948	NA	0.30923	0.78898	NA	NA	NA	NA	NA
GO:0051153	regulation of striated muscle cell differentiation	NA	NA	NA	NA	NA	NA	0.2948	NA	0.30923	0.78898	NA	NA	NA	NA	NA
GO:0051168	nuclear export	NA	0.94345	0.943	NA	NA	0.7099	0.7423	0.7319	0.97757	0.99963	NA	NA	NA	NA	NA
GO:0051169	nuclear transport	1	0.81333	0.9673	NA	NA	0.7933	0.7247	0.8773	0.9323	0.89565	0.991	NA	0.5201	NA	NA
GO:0051170	nuclear import	NA	0.32953	0.9865	NA	NA	0.9823	0.2337	0.8972	0.92909	0.26812	0.991	NA	0.5201	NA	NA
GO:0051171	regulation of nitrogen compound metabolic process	0.7491	0.19302	0.7364	0.377	0.354	0.376	0.7783	0.2382	0.15854	0.90844	0.586	0.936	0.9457	NA	NA
GO:0051172	negative regulation of nitrogen compound metabolic process	0.88236	0.60309	0.7666	NA	NA	0.4377	0.5465	0.1694	0.49792	0.99927	0.354	0.936	NA	NA	NA
GO:0051173	positive regulation of nitrogen compound metabolic process	0.82576	0.18332	0.8654	NA	NA	0.1559	0.5729	0.4405	0.25822	0.79966	NA	NA	0.883	NA	NA
GO:0051174	regulation of phosphorus metabolic process	0.86005	0.78616	0.3364	NA	NA	0.2523	0.2532	0.3869	0.35146	0.10028	0.784	NA	0.6108	NA	NA
GO:0051179	localization	0.40344	0.97308	0.3209	0.797	0.385	0.2202	0.8879	0.4234	0.51395	0.00595	0.358	0.757	0.0697	0.8	0.93
GO:0051186	cofactor metabolic process	0.53822	0.49775	0.3281	NA	NA	0.7889	0.7184	0.7705	0.689	0.81715	0.113	NA	NA	NA	NA
GO:0051188	cofactor biosynthetic process	NA	0.35609	0.6498	NA	NA	NA	0.8177	0.8303	NA	0.94614	NA	NA	NA	NA	NA
GO:0051220	cytoplasmic sequestering of protein	NA	0.42954	0.7354	NA	NA	NA	NA	0.06	NA	NA	NA	NA	NA	NA	NA
GO:0051222	positive regulation of protein transport	NA	0.08793	0.9854	NA	NA	0.8932	0.0161	0.4932	0.92397	0.18911	0.991	NA	NA	NA	NA
GO:0051223	regulation of protein transport	0.68517	0.1805	0.9812	NA	NA	0.8388	0.0552	0.4111	0.71163	0.11203	0.988	NA	NA	NA	NA
GO:0051224	negative regulation of protein transport	NA	0.22065	NA	NA	NA	NA	NA	0.1552	NA	0.60111	NA	NA	NA	NA	NA
GO:0051225	spindle assembly	0.9475	0.6976	0.8139	NA	NA	0.0264	0.1225	0.1415	0.67947	0.4989	NA	NA	NA	NA	NA
GO:0051234	establishment of localization	0.61309	0.95036	0.0665	0.725	0.559	0.1391	0.942	0.5301	0.62076	0.14004	0.793	0.869	0.1579	0.8	0.75
GO:0051235	maintenance of location	0.69315	0.28603	0.8683	NA	NA	0.5538	0.7981	0.3429	0.99266	0.33236	0.271	NA	NA	NA	NA
GO:0051236	establishment of RNA localization	0.90286	1	0.977	NA	NA	0.5986	0.6983	0.927	0.99753	0.99164	NA	NA	NA	NA	NA
GO:0051239	regulation of multicellular organismal process	0.43354	0.56934	0.4017	0.985	0.422	0.6274	0.8986	0.4105	0.81015	0.13774	0.792	0.516	0.1464	NA	0.82
GO:0051240	positive regulation of multicellular organismal process	0.30295	0.81602	0.317	NA	NA	0.1467	0.447	0.8045	0.84543	0.12322	0.827	NA	NA	NA	NA
GO:0051241	negative regulation of multicellular organismal process	0.73048	0.74271	0.8174	NA	NA	0.4772	0.9685	0.6098	0.29757	0.63681	0.806	NA	NA	NA	NA
GO:0051246	regulation of protein metabolic process	0.77224	0.74383	0.8559	NA	NA	0.3427	0.6049	0.481	0.61718	0.77272	0.648	NA	0.6108	NA	NA
GO:0051247	positive regulation of protein metabolic process	0.31727	0.62509	0.8997	NA	NA	0.0691	0.6681	0.4616	0.74477	0.8627	NA	NA	NA	NA	NA
GO:0051248	negative regulation of protein metabolic process	0.91391	0.35522	0.9073	NA	NA	0.6474	0.4079	0.9219	0.44551	0.50301	NA	NA	NA	NA	NA
GO:0051252	regulation of RNA metabolic process	0.77301	0.23646	0.7678	NA	NA	0.5495	0.6956	0.0833	0.19362	0.98655	0.746	0.717	0.9579	NA	NA
GO:0051253	negative regulation of RNA metabolic process	0.98751	0.53424	0.811	NA	NA	0.4538	0.7145	0.145	0.54049	0.99939	NA	0.717	NA	NA	NA
GO:0051254	positive regulation of RNA metabolic process	0.91233	0.19755	0.4247	NA	NA	0.3821	0.3153	0.1245	0.29427	0.77584	NA	NA	NA	NA	NA
GO:0051258	protein polymerization	NA	NA	NA	NA	NA	0.4499	0.2772	NA	NA	0.49842	NA	NA	NA	NA	NA
GO:0051259	protein oligomerization	NA	NA	NA	NA	NA	0.2953	NA	NA	0.81883	NA	NA	NA	NA	NA	NA
GO:0051261	protein depolymerization	NA	NA	NA	NA	NA	NA	NA	NA	NA	0.74341	NA	NA	NA	NA	NA
GO:0051270	regulation of cellular component movement	NA	0.5648	0.1568	NA	NA	0.5333	0.6255	0.2203	0.50835	0.2162	NA	NA	NA	NA	NA
GO:0051272	positive regulation of cellular component movement	NA	NA	NA	NA	NA	0.5116	0.2941	NA	0.0806	0.13488	NA	NA	NA	NA	NA
GO:0051276	chromosome organization	0.10846	0.82321	0.9453	NA	NA	0.2707	0.755	0.1003	0.82087	0.73948	0.98	0.619	0.1477	NA	NA
GO:0051293	establishment of spindle localization	NA	0.95202	NA	NA	NA	0.2615	0.521	0.9271	NA	0.11009	NA	NA	NA	NA	NA
GO:0051294	establishment of spindle orientation	NA	NA	NA	NA	NA	0.4053	NA	NA	NA	0.11009	NA	NA	NA	NA	NA
GO:0051297	centrosome organization	0.09198	0.21572	0.4097	NA	NA	0.5191	0.3308	0.5329	0.89034	0.72449	0.99	NA	NA	NA	NA
GO:0051298	centrosome duplication	0.1381	0.15059	0.489	NA	NA	0.5921	0.321	0.003	0.87008	0.82201	NA	NA	NA	NA	NA
GO:0051299	centrosome separation	NA	0.55497	NA	NA	NA	NA	NA	0.1552	NA	0.60111	NA	NA	NA	NA	NA
GO:0051301	cell division	1	0.91527	0.9177	1	NA	0.7276	0.4939	0.6642	0.94055	0.02762	0.893	NA	NA	NA	NA
GO:0051302	regulation of cell division	NA	0.99159	NA	NA	NA	NA	NA	NA	NA	0.09608	NA	NA	NA	NA	NA
GO:0051304	chromosome separation	NA	NA	0.9995	NA	NA	0.8784	0.7068	0.8896	0.96314	0.09918	NA	NA	NA	NA	NA
GO:0051306	mitotic sister chromatid separation	NA	NA	NA	NA	NA	NA	NA	0.686	NA	0.16205	NA	NA	NA	NA	NA
GO:0051321	meiotic cell cycle	0.56726	0.77881	0.9979	1	NA	0.3939	0.3617	0.7652	0.90341	0.27103	NA	NA	NA	NA	NA
GO:0051336	regulation of hydrolase activity	NA	0.64781	0.3026	NA	NA	0.3212	0.2735	0.6845	0.39953	0.07925	NA	NA	NA	NA	NA
GO:0051338	regulation of transferase activity	NA	0.71006	0.0151	NA	NA	0.93	0.4991	0.2821	0.1061	0.55587	NA	NA	NA	NA	NA
GO:0051339	regulation of lyase activity	NA	NA	NA	NA	NA	0.5606	NA	NA	NA	NA	NA	NA	NA	NA	NA
GO:0051345	positive regulation of hydrolase activity	NA	0.91038	NA	NA	NA	0.1763	0.5025	0.6409	0.65472	0.30814	NA	NA	NA	NA	NA
GO:0051347	positive regulation of transferase activity	NA	0.91948	0.0306	NA	NA	NA	0.4229	NA	NA	0.33998	NA	NA	NA	NA	NA
GO:0051348	negative regulation of transferase activity	NA	NA	NA	NA	NA	0.8492	NA	NA	NA	0.47198	NA	NA	NA	NA	NA
GO:0051349	positive regulation of lyase activity	NA	NA	NA	NA	NA	0.5606	NA	NA	NA	NA	NA	NA	NA	NA	NA
GO:0051383	kinetochore organization	NA	0.70271	NA	NA	NA	0.2837	0.5338	0.2975	0.30414	0.43368	NA	NA	NA	NA	NA
GO:0051402	neuron apoptotic process	NA	0.67469	0.2524	NA	NA	0.0746	NA	0.7871	NA	0.37985	NA	NA	NA	NA	NA
GO:0051403	stress-activated MAPK cascade	NA	0.70134	0.4724	NA	NA	0.2995	0.1674	0.7146	0.38311	0.03609	NA	NA	NA	NA	NA
GO:0051489	regulation of filopodium assembly	NA	0.85539	NA	NA	NA	0.3931	0.1602	0.7264	0.92225	0.4237	NA	NA	NA	NA	NA
GO:0051491	positive regulation of filopodium assembly	NA	NA	NA	NA	NA	NA	NA	NA	NA	0.31075	NA	NA	NA	NA	NA
GO:0051493	regulation of cytoskeleton organization	NA	0.61183	0.1458	NA	NA	0.0552	0.841	0.5581	0.10595	0.41237	NA	NA	0.3224	NA	NA
GO:0051494	negative regulation of cytoskeleton organization	NA	NA	NA	NA	NA	NA	NA	NA	NA	0.71224	NA	NA	NA	NA	NA
GO:0051495	positive regulation of cytoskeleton organization	NA	0.97446	NA	NA	NA	NA	NA	NA	NA	NA	NA	NA	NA	NA	NA
GO:0051531	NFAT protein import into nucleus	NA	NA	NA	NA	NA	0.9919	NA	NA	0.97699	0.06484	0.991	NA	NA	NA	NA
GO:0051532	regulation of NFAT protein import into nucleus	NA	NA	NA	NA	NA	0.9919	NA	NA	0.97699	0.06484	0.991	NA	NA	NA	NA
GO:0051533	positive regulation of NFAT protein import into nucleus	NA	NA	NA	NA	NA	0.9919	NA	NA	0.97699	0.06484	0.991	NA	NA	NA	NA
GO:0051568	histone H3-K4 methylation	NA	0.27133	0.9056	NA	NA	0.5071	NA	0.0879	0.46083	0.91531	NA	NA	NA	NA	NA
GO:0051588	regulation of neurotransmitter transport	NA	NA	NA	NA	NA	NA	NA	NA	NA	0.06122	NA	NA	NA	NA	NA
GO:0051603	proteolysis involved in cellular protein catabolic process	NA	0.52897	0.959	NA	NA	0.4084	0.905	0.3052	0.38311	0.19294	NA	NA	NA	NA	NA
GO:0051604	protein maturation	0.33345	0.05569	0.4588	0.393	NA	0.8248	0.3211	0.5073	0.41335	0.02969	NA	NA	NA	NA	NA
GO:0051606	detection of stimulus	0.09129	0.48499	0.8731	0.032	NA	0.7183	0.068	0.5975	0.53266	0.15646	0.731	0.264	NA	NA	NA
GO:0051607	defense response to virus	NA	0.36218	0.6134	NA	NA	0.1594	0.7592	0.8171	NA	0.88984	NA	NA	NA	NA	NA
GO:0051640	organelle localization	0.84007	0.94294	0.967	NA	NA	0.1181	0.9471	0.5913	0.90826	0.13131	NA	NA	NA	NA	NA
GO:0051641	cellular localization	0.92461	0.78128	0.9777	NA	NA	0.093	0.8406	0.7961	0.98472	0.01917	0.976	NA	0.3594	NA	0.85
GO:0051642	centrosome localization	NA	0.86505	0.8373	NA	NA	0.1305	NA	0.6068	0.81322	0.76628	NA	NA	NA	NA	NA
GO:0051647	nucleus localization	NA	0.94516	0.7242	NA	NA	0.0359	0.9689	0.4604	0.27275	0.28252	NA	NA	NA	NA	NA
GO:0051648	vesicle localization	NA	0.79844	0.3186	NA	NA	0.6953	0.656	0.6461	0.99112	0.02458	NA	NA	NA	NA	NA
GO:0051649	establishment of localization in cell	0.89642	0.70816	0.9964	NA	NA	0.2018	0.6925	0.7142	0.98983	0.08124	0.98	NA	0.8445	NA	NA
GO:0051650	establishment of vesicle localization	NA	0.79844	0.3186	NA	NA	0.8336	0.656	0.6461	0.99112	0.05258	NA	NA	NA	NA	NA
GO:0051651	maintenance of location in cell	NA	0.32816	0.8308	NA	NA	0.457	0.9045	0.1691	0.95835	0.7738	NA	NA	NA	NA	NA
GO:0051653	spindle localization	NA	0.95202	NA	NA	NA	0.2615	0.521	0.9271	NA	0.11009	NA	NA	NA	NA	NA
GO:0051656	establishment of organelle localization	0.89808	0.86455	0.6819	NA	NA	0.3765	0.7981	0.6093	0.72529	0.19488	NA	NA	NA	NA	NA
GO:0051663	oocyte nucleus localization involved in oocyte dorsal/ventral axis specification	NA	0.55497	NA	NA	NA	0.0594	NA	0.3002	0.46212	0.54247	NA	NA	NA	NA	NA
GO:0051674	localization of cell	0.98666	0.81719	0.7343	0.978	NA	0.2464	0.164	0.8842	0.20649	0.03246	0.961	NA	0.5925	NA	0.99
GO:0051702	interaction with symbiont	NA	NA	NA	NA	NA	NA	NA	1	NA	NA	NA	NA	NA	NA	NA
GO:0051704	multi-organism process	0.2042	0.91316	0.6372	0.672	0.535	0.2584	0.9124	0.9888	0.38934	0.09488	0.799	0.962	0.7569	0.94	0.66
GO:0051705	multi-organism behavior	0.08961	0.08648	0.9118	NA	NA	0.6948	0.6113	0.3362	0.94474	0.32719	0.73	NA	NA	NA	NA
GO:0051707	response to other organism	0.35214	0.78587	0.3721	0.253	0.869	0.0826	0.7436	0.8414	0.30779	0.09183	0.858	NA	0.9663	NA	0.52
GO:0051716	cellular response to stimulus	0.20159	0.12464	1	0.087	0.947	0.4675	0.5653	0.8311	0.59345	0.9832	0.993	0.897	0.4892	0.84	0.94
GO:0051726	regulation of cell cycle	0.30605	0.82774	0.8354	NA	NA	0.1058	0.7728	0.4162	0.38309	0.28942	0.683	NA	NA	NA	NA
GO:0051783	regulation of nuclear division	NA	0.92192	0.6142	NA	NA	0.7502	0.5241	0.5715	0.85143	0.46473	NA	NA	NA	NA	NA
GO:0051784	negative regulation of nuclear division	NA	NA	NA	NA	NA	NA	NA	0.6224	NA	NA	NA	NA	NA	NA	NA
GO:0051817	modification of morphology or physiology of other organism involved in symbiotic interaction	NA	NA	NA	NA	NA	NA	NA	1	NA	NA	NA	NA	NA	NA	NA
GO:0051851	modification by host of symbiont morphology or physiology	NA	NA	NA	NA	NA	NA	NA	1	NA	NA	NA	NA	NA	NA	NA
GO:0051865	protein autoubiquitination	NA	NA	NA	NA	NA	NA	NA	0.9875	NA	NA	NA	NA	NA	NA	NA
GO:0051924	regulation of calcium ion transport	NA	NA	NA	NA	NA	NA	NA	NA	NA	0.50809	NA	NA	NA	NA	NA
GO:0051960	regulation of nervous system development	0.75833	0.84133	0.483	NA	NA	0.6931	0.2185	0.867	0.94085	0.44007	0.768	0.659	NA	NA	0.99
GO:0051961	negative regulation of nervous system development	0.84513	0.21006	0.7853	NA	NA	0.6867	0.9275	0.4336	0.62092	0.97298	0.307	NA	NA	NA	NA
GO:0051962	positive regulation of nervous system development	0.83582	0.89411	0.0276	NA	NA	0.1149	0.0932	0.7587	0.99512	0.26558	NA	NA	NA	NA	NA
GO:0051963	regulation of synapse assembly	0.51547	0.80396	0.1303	NA	NA	0.0482	0.0556	0.7895	0.99594	0.94652	0.891	NA	NA	NA	NA
GO:0051964	negative regulation of synapse assembly	NA	0.67681	0.9875	NA	NA	0.1449	0.0633	0.5027	0.89402	0.72112	NA	NA	NA	NA	NA
GO:0051965	positive regulation of synapse assembly	NA	0.93256	0.0295	NA	NA	0.6068	0.8018	0.8011	0.95835	0.85187	NA	NA	NA	NA	NA
GO:0051983	regulation of chromosome segregation	NA	NA	NA	NA	NA	NA	NA	0.686	NA	0.16205	NA	NA	NA	NA	NA
GO:0051985	negative regulation of chromosome segregation	NA	NA	NA	NA	NA	NA	NA	0.6224	NA	NA	NA	NA	NA	NA	NA
GO:0052128	positive energy taxis	NA	NA	NA	NA	NA	NA	NA	NA	NA	0.05427	NA	NA	NA	NA	NA
GO:0052547	regulation of peptidase activity	NA	NA	NA	NA	NA	NA	NA	0.8835	0.85437	0.65053	NA	NA	NA	NA	NA
GO:0052548	regulation of endopeptidase activity	NA	NA	NA	NA	NA	NA	NA	0.8835	0.85437	0.65053	NA	NA	NA	NA	NA
GO:0052652	cyclic purine nucleotide metabolic process	NA	NA	NA	NA	NA	0.5606	NA	NA	NA	NA	NA	NA	NA	NA	NA
GO:0055001	muscle cell development	0.60843	0.3301	0.3061	NA	NA	0.7924	0.8966	0.2445	0.93092	0.1748	0.978	NA	0.3224	NA	NA
GO:0055002	striated muscle cell development	0.60843	0.36947	0.3737	NA	NA	0.866	0.8409	0.2652	0.92492	0.08777	0.978	NA	0.3224	NA	NA
GO:0055057	neuroblast division	NA	0.36447	0.7931	NA	NA	0.5106	0.3807	0.725	0.2448	0.34129	NA	NA	NA	NA	NA
GO:0055059	asymmetric neuroblast division	NA	0.36447	0.7931	NA	NA	0.5106	0.3807	0.725	0.2448	0.34129	NA	NA	NA	NA	NA
GO:0055065	metal ion homeostasis	0.87281	0.84157	0.6416	NA	NA	0.9851	0.4608	0.8538	0.04215	0.46081	NA	NA	NA	NA	NA
GO:0055069	zinc ion homeostasis	NA	NA	0.3167	NA	NA	NA	NA	NA	NA	NA	NA	NA	NA	NA	NA
GO:0055070	copper ion homeostasis	NA	0.89834	NA	NA	NA	0.9773	NA	NA	0.05678	NA	NA	NA	NA	NA	NA
GO:0055074	calcium ion homeostasis	NA	NA	NA	NA	NA	NA	NA	NA	NA	0.8098	NA	NA	NA	NA	NA
GO:0055076	transition metal ion homeostasis	0.87281	0.84157	0.7844	NA	NA	0.9637	0.2849	0.8792	0.08623	0.29625	NA	NA	NA	NA	NA
GO:0055080	cation homeostasis	0.87281	0.80541	0.854	NA	NA	0.9851	0.6277	0.8538	0.08984	0.66832	NA	NA	NA	NA	NA
GO:0055082	cellular chemical homeostasis	NA	0.82333	0.6847	NA	NA	0.6418	NA	NA	0.30414	0.60164	NA	NA	NA	NA	NA
GO:0055085	transmembrane transport	0.26939	0.69723	0.6787	0.604	NA	0.7991	0.9656	0.7216	0.17599	0.11072	0.986	0.133	0.3189	NA	NA
GO:0055086	nucleobase-containing small molecule metabolic process	0.94386	0.85571	0.777	NA	NA	0.3129	0.5753	0.8559	0.37112	0.82983	0.183	NA	NA	NA	NA
GO:0055088	lipid homeostasis	1	0.81974	0.0264	0.99	NA	0.0345	0.4128	0.3486	0.01126	0.89485	NA	NA	NA	NA	NA
GO:0055090	acylglycerol homeostasis	NA	0.91948	NA	NA	NA	NA	0.7526	NA	0.12459	1	NA	NA	NA	NA	NA
GO:0055092	sterol homeostasis	0.95065	0.64063	NA	0.974	NA	0.0211	0.109	0.4904	0.01117	0.00763	NA	NA	NA	NA	NA
GO:0055114	oxidation-reduction process	0.65273	0.08314	0.2878	0.653	NA	0.6641	0.6081	0.5934	0.01773	0.28328	0.219	NA	0.538	NA	1
GO:0055123	digestive system development	0.21708	0.34386	0.0212	NA	NA	0.1685	0.0789	0.9473	0.08375	0.80432	0.936	NA	NA	NA	NA
GO:0060026	convergent extension	NA	NA	NA	NA	NA	0.747	0.6312	0.8148	NA	0.60861	NA	NA	NA	NA	NA
GO:0060027	convergent extension involved in gastrulation	NA	NA	NA	NA	NA	0.7804	NA	0.8148	NA	NA	NA	NA	NA	NA	NA
GO:0060033	anatomical structure regression	0.68317	0.30921	0.9443	NA	NA	0.4344	0.0667	0.6868	0.77973	0.23136	NA	0.987	0.1477	NA	NA
GO:0060047	heart contraction	NA	0.87907	NA	NA	NA	0.5102	0.5346	0.9288	0.8537	0.9131	NA	NA	NA	NA	NA
GO:0060070	canonical Wnt signaling pathway	NA	NA	NA	NA	NA	0.8315	0.2173	0.7809	0.47564	0.35583	NA	NA	NA	NA	NA
GO:0060074	synapse maturation	NA	NA	NA	NA	NA	NA	NA	NA	NA	0.09189	NA	NA	NA	NA	NA
GO:0060142	regulation of syncytium formation by plasma membrane fusion	NA	NA	NA	NA	NA	NA	0.4806	NA	0.30923	1	NA	NA	NA	NA	NA
GO:0060179	male mating behavior	0.48167	0.37687	0.2966	0.876	NA	0.5783	0.7619	0.0257	0.76558	0.95485	NA	NA	NA	NA	NA
GO:0060180	female mating behavior	NA	NA	NA	NA	NA	0.929	0.5346	0.2228	0.99855	0.99933	NA	NA	NA	NA	NA
GO:0060249	anatomical structure homeostasis	0.22206	0.62085	0.2051	NA	NA	0.0216	0.4821	0.5751	0.59037	0.29257	0.984	NA	0.0446	NA	NA
GO:0060251	regulation of glial cell proliferation	NA	0.66523	0.7647	NA	NA	0.2735	NA	0.4675	0.60657	0.54247	NA	NA	NA	NA	NA
GO:0060253	negative regulation of glial cell proliferation	NA	0.66523	0.7647	NA	NA	0.2735	NA	0.4675	0.60657	0.54247	NA	NA	NA	NA	NA
GO:0060255	regulation of macromolecule metabolic process	0.89455	0.13077	0.7462	0.789	0.354	0.2278	0.7278	0.4755	0.29981	0.85826	0.809	0.972	0.8742	NA	NA
GO:0060260	regulation of transcription initiation from RNA polymerase II promoter	NA	NA	NA	NA	NA	0.7851	NA	0.5694	NA	NA	NA	NA	NA	NA	NA
GO:0060271	cilium assembly	NA	NA	NA	NA	NA	0.3813	NA	NA	NA	0.57485	NA	NA	NA	NA	NA
GO:0060281	regulation of oocyte development	NA	NA	NA	NA	NA	0.2832	NA	0.636	NA	0.55402	NA	NA	NA	NA	NA
GO:0060284	regulation of cell development	0.88845	0.80349	0.5856	NA	NA	0.5855	0.5181	0.7288	0.36945	0.14547	0.347	NA	0.745	NA	0.99
GO:0060322	head development	0.20666	0.85966	0.8454	NA	NA	0.1297	0.4538	0.9896	0.34501	0.19025	0.85	NA	0.4846	NA	NA
GO:0060341	regulation of cellular localization	0.5646	0.44794	0.9727	NA	NA	0.6031	0.538	0.3386	0.96286	0.04847	0.986	NA	NA	NA	NA
GO:0060429	epithelium development	0.93141	0.9133	0.4333	0.917	0.234	0.0839	0.995	0.7994	0.07136	0.02387	0.922	0.766	0.5238	NA	0.98
GO:0060438	trachea development	NA	0.60933	0.9722	NA	NA	0.5909	0.9929	0.4703	0.64804	0.48013	NA	NA	NA	NA	NA
GO:0060439	trachea morphogenesis	NA	0.70256	NA	NA	NA	0.5408	0.9651	0.6712	0.51516	0.19144	NA	NA	NA	NA	NA
GO:0060446	branching involved in open tracheal system development	NA	0.76127	0.2186	NA	NA	0.3147	0.2664	0.4432	0.43286	0.14048	NA	NA	NA	NA	NA
GO:0060491	regulation of cell projection assembly	NA	0.81452	NA	NA	NA	0.2996	0.0165	0.7264	0.89779	0.2679	NA	NA	NA	NA	NA
GO:0060537	muscle tissue development	NA	0.57745	NA	NA	NA	0.7989	NA	0.3724	0.97238	0.35471	0.709	NA	NA	NA	NA
GO:0060538	skeletal muscle organ development	0.80561	0.35911	0.0518	NA	NA	0.9968	0.4714	0.5393	0.95396	0.31641	0.291	NA	NA	NA	NA
GO:0060541	respiratory system development	1	0.66021	0.0629	0.804	NA	0.1301	0.3427	0.25	0.43368	0.10542	0.848	NA	0.8344	NA	NA
GO:0060548	negative regulation of cell death	NA	0.17748	0.879	NA	NA	0.1766	0.1572	0.8061	0.85106	0.19148	0.966	NA	NA	NA	NA
GO:0060560	developmental growth involved in morphogenesis	0.72268	0.90926	0.0567	NA	NA	0.6574	0.6712	0.2868	0.72107	0.69394	0.63	NA	NA	NA	NA
GO:0060562	epithelial tube morphogenesis	0.85863	0.54293	0.4488	0.645	0.27	0.2836	0.1111	0.6421	0.01604	0.09608	0.894	0.766	0.6843	NA	0.99
GO:0060581	cell fate commitment involved in pattern specification	NA	0.98023	NA	NA	NA	0.3319	NA	NA	NA	0.22032	NA	NA	NA	NA	NA
GO:0060582	cell fate determination involved in pattern specification	NA	NA	NA	NA	NA	0.2704	NA	NA	NA	0.22032	NA	NA	NA	NA	NA
GO:0060623	regulation of chromosome condensation	NA	NA	NA	NA	NA	NA	NA	0.1317	NA	NA	NA	NA	NA	NA	NA
GO:0060627	regulation of vesicle-mediated transport	0.5464	0.61521	0.3261	NA	NA	0.271	0.5476	0.4853	0.95621	0.04383	NA	NA	NA	NA	NA
GO:0060810	intracellular mRNA localization involved in pattern specification process	0.92668	0.70181	0.9749	NA	NA	0.2194	0.525	0.9086	0.71191	0.99196	NA	NA	NA	NA	NA
GO:0060811	intracellular mRNA localization involved in anterior/posterior axis specification	0.92668	0.70181	0.9749	NA	NA	0.2194	0.525	0.9086	0.71191	0.99196	NA	NA	NA	NA	NA
GO:0060828	regulation of canonical Wnt signaling pathway	NA	NA	NA	NA	NA	0.8315	0.2173	0.5618	0.52277	0.35583	NA	NA	NA	NA	NA
GO:0060856	establishment of blood-brain barrier	NA	NA	0.5314	NA	NA	0.4266	0.5074	0.9987	0.66381	0.46681	NA	NA	NA	NA	NA
GO:0060857	establishment of glial blood-brain barrier	NA	NA	NA	NA	NA	0.052	0.5689	0.9718	NA	0.35506	NA	NA	NA	NA	NA
GO:0060966	regulation of gene silencing by RNA	NA	NA	NA	NA	NA	0.4122	NA	0.5152	NA	NA	NA	NA	NA	NA	NA
GO:0060968	regulation of gene silencing	NA	NA	NA	NA	NA	0.2002	0.7767	0.0395	0.76403	0.95841	NA	NA	NA	NA	NA
GO:0061024	membrane organization	0.87509	0.65154	0.0696	NA	NA	0.0732	0.1796	0.7586	0.97372	0.17459	NA	NA	NA	NA	NA
GO:0061025	membrane fusion	NA	NA	0.1619	NA	NA	0.5019	NA	0.9226	NA	0.40187	NA	NA	NA	NA	NA
GO:0061041	regulation of wound healing	NA	NA	NA	NA	NA	0.3691	NA	NA	NA	0.5191	NA	NA	NA	NA	NA
GO:0061057	peptidoglycan recognition protein signaling pathway	NA	0.61291	NA	NA	NA	NA	NA	NA	NA	0.70164	NA	NA	NA	NA	NA
GO:0061061	muscle structure development	0.77247	0.2872	0.2998	NA	NA	0.9673	0.8032	0.587	0.13011	0.24989	0.9	NA	0.4881	NA	NA
GO:0061097	regulation of protein tyrosine kinase activity	NA	NA	NA	NA	NA	0.9647	NA	NA	NA	0.9176	NA	NA	NA	NA	NA
GO:0061099	negative regulation of protein tyrosine kinase activity	NA	NA	NA	NA	NA	NA	NA	NA	NA	0.9176	NA	NA	NA	NA	NA
GO:0061136	regulation of proteasomal protein catabolic process	NA	0.32953	0.9783	NA	NA	0.5594	NA	0.0761	0.86861	0.48941	NA	NA	NA	NA	NA
GO:0061138	morphogenesis of a branching epithelium	NA	0.76127	0.2186	NA	NA	0.3147	0.2664	0.4432	0.43286	0.14048	NA	NA	NA	NA	NA
GO:0061162	establishment of monopolar cell polarity	NA	NA	NA	NA	NA	NA	0.474	NA	NA	0.37589	NA	NA	NA	NA	NA
GO:0061245	establishment or maintenance of bipolar cell polarity	0.89027	0.39168	0.3218	NA	NA	0.4364	0.3093	0.3741	0.74573	0.0342	NA	NA	NA	NA	NA
GO:0061326	renal tubule development	0.83033	0.41695	0.0568	NA	NA	0.1561	0.6914	0.4528	0.19146	0.58331	0.87	NA	NA	NA	NA
GO:0061331	epithelial cell proliferation involved in Malpighian tubule morphogenesis	NA	NA	NA	NA	NA	0.3053	NA	NA	NA	NA	NA	NA	NA	NA	NA
GO:0061333	renal tubule morphogenesis	0.86005	0.2948	0.0101	NA	NA	0.6062	0.1964	0.8363	0.27819	0.65462	0.891	NA	NA	NA	NA
GO:0061339	establishment or maintenance of monopolar cell polarity	NA	NA	NA	NA	NA	NA	0.474	NA	NA	0.37589	NA	NA	NA	NA	NA
GO:0061343	cell adhesion involved in heart morphogenesis	NA	0.49968	NA	NA	NA	0.5594	0.9833	0.4651	NA	0.18106	NA	NA	NA	NA	NA
GO:0061351	neural precursor cell proliferation	0.81674	0.62906	0.9986	NA	NA	0.6175	0.2583	0.9147	0.26291	0.85154	NA	NA	NA	NA	NA
GO:0061387	regulation of extent of cell growth	NA	NA	NA	NA	NA	0.4079	0.2903	0.8141	0.0806	0.20299	NA	NA	NA	NA	NA
GO:0061458	reproductive system development	1	0.35366	0.1128	NA	NA	0.6356	0.1602	0.9518	0.3151	0.78239	0.891	NA	NA	NA	NA
GO:0061525	hindgut development	0.86005	0.2948	0.0101	NA	NA	0.5684	0.1805	0.7907	0.19146	0.78364	0.891	NA	NA	NA	NA
GO:0061564	axon development	0.99066	0.4016	0.0517	0.961	0.838	0.1462	0.5621	0.9301	0.18703	0.05709	0.963	1	0.5025	0.3	0.99
GO:0061572	actin filament bundle organization	NA	NA	NA	NA	NA	0.7672	0.0901	NA	0.89402	0.87541	NA	NA	NA	NA	NA
GO:0061640	cytoskeleton-dependent cytokinesis	0.72871	0.77003	0.201	1	NA	0.4037	0.6999	0.4458	0.9782	0.03736	0.645	NA	NA	NA	NA
GO:0061726	mitochondrion disassembly	NA	0.22065	0.6679	NA	NA	NA	NA	0.5677	NA	NA	NA	NA	NA	NA	NA
GO:0061842	microtubule organizing center localization	NA	0.86505	0.8373	NA	NA	0.1305	NA	0.6068	0.81322	0.76628	NA	NA	NA	NA	NA
GO:0061844	antimicrobial humoral immune response mediated by antimicrobial peptide	0.01678	0.90839	NA	NA	NA	NA	0.4103	0.9189	NA	0.45999	NA	NA	NA	NA	NA
GO:0065003	macromolecular complex assembly	NA	0.91046	0.9423	NA	NA	0.5243	0.7259	0.8926	0.6503	0.90575	NA	NA	NA	NA	NA
GO:0065004	protein-DNA complex assembly	NA	NA	NA	NA	NA	NA	0.9367	0.5855	0.89931	NA	NA	NA	NA	NA	NA
GO:0065007	biological regulation	0.42371	0.9432	0.7924	0.522	0.279	0.8417	0.7238	0.7433	0.66891	0.40151	0.834	0.845	0.7277	0.31	0.69
GO:0065008	regulation of biological quality	0.56348	0.89423	0.0491	0.57	0.697	0.1339	0.2702	0.2481	0.60098	0.01979	0.921	1	0.1839	0.48	0.74
GO:0065009	regulation of molecular function	0.1658	0.74894	0.051	NA	NA	0.5421	0.1133	0.5368	0.0726	0.14051	0.874	0.987	0.0036	NA	NA
GO:0070050	neuron cellular homeostasis	NA	NA	0.1819	NA	NA	0.098	0.7431	0.7628	0.96253	0.93252	NA	NA	NA	NA	NA
GO:0070085	glycosylation	NA	0.35306	0.2349	NA	NA	0.3328	0.0337	NA	0.31026	0.48987	NA	NA	NA	NA	NA
GO:0070201	regulation of establishment of protein localization	0.35508	0.1805	0.9812	NA	NA	0.6892	0.0552	0.3746	0.71163	0.11203	0.988	NA	NA	NA	NA
GO:0070252	actin-mediated cell contraction	NA	0.66885	NA	NA	NA	0.9875	0.7236	0.8433	0.18597	0.49801	NA	NA	NA	NA	NA
GO:0070271	protein complex biogenesis	NA	0.93381	0.7474	NA	NA	0.7132	0.3517	0.9803	0.58431	0.94483	NA	NA	NA	NA	NA
GO:0070302	regulation of stress-activated protein kinase signaling cascade	NA	0.53991	0.9383	NA	NA	0.4712	0.0527	0.8047	0.62364	0.10236	NA	NA	NA	NA	NA
GO:0070303	negative regulation of stress-activated protein kinase signaling cascade	NA	0.35565	0.8043	NA	NA	0.6654	NA	0.9633	0.52639	0.1141	NA	NA	NA	NA	NA
GO:0070304	positive regulation of stress-activated protein kinase signaling cascade	NA	NA	NA	NA	NA	NA	0.2735	NA	NA	0.0381	NA	NA	NA	NA	NA
GO:0070328	triglyceride homeostasis	NA	0.91948	NA	NA	NA	NA	0.7526	NA	0.12459	0.00137	NA	NA	NA	NA	NA
GO:0070371	ERK1 and ERK2 cascade	NA	NA	0.6561	NA	NA	0.1527	0.7324	0.3982	0.90384	0.76325	NA	NA	NA	NA	NA
GO:0070372	regulation of ERK1 and ERK2 cascade	NA	NA	0.6561	NA	NA	0.1527	0.7324	0.3982	0.90384	0.76325	NA	NA	NA	NA	NA
GO:0070374	positive regulation of ERK1 and ERK2 cascade	NA	NA	0.6561	NA	NA	0.1527	0.7324	0.3982	0.90384	0.76325	NA	NA	NA	NA	NA
GO:0070482	response to oxygen levels	0.86531	0.55867	0.3226	NA	NA	0.8081	0.3673	0.9968	0.39754	0.88181	NA	NA	NA	NA	NA
GO:0070507	regulation of microtubule cytoskeleton organization	NA	0.85558	NA	NA	NA	0.0495	NA	0.1317	NA	0.74341	NA	NA	NA	NA	NA
GO:0070588	calcium ion transmembrane transport	NA	NA	NA	NA	NA	0.9457	0.5346	0.3432	0.99795	0.99904	NA	NA	NA	NA	NA
GO:0070593	dendrite self-avoidance	NA	NA	NA	NA	NA	0.2093	0.8474	NA	0.15127	0.20299	NA	NA	NA	NA	NA
GO:0070633	transepithelial transport	0.97349	0.74911	0.0322	NA	NA	0.0159	0.261	0.8937	0.15861	0.25388	NA	NA	NA	NA	NA
GO:0070647	protein modification by small protein conjugation or removal	NA	0.10282	0.8205	NA	NA	0.2245	0.6702	0.7528	0.67167	0.88261	NA	NA	NA	NA	NA
GO:0070727	cellular macromolecule localization	0.8375	0.58078	0.9902	NA	NA	0.1506	0.8003	0.9014	0.9627	0.23944	0.988	NA	0.2319	NA	NA
GO:0070838	divalent metal ion transport	NA	0.6754	0.5631	NA	NA	0.8356	0.5064	0.5063	0.99256	0.93689	NA	NA	NA	NA	NA
GO:0070848	response to growth factor	0.50642	0.08559	0.1857	NA	NA	0.7899	0.1994	0.6927	0.46408	0.48723	NA	NA	NA	NA	NA
GO:0070873	regulation of glycogen metabolic process	NA	NA	NA	NA	NA	NA	NA	1	NA	NA	NA	NA	NA	NA	NA
GO:0070875	positive regulation of glycogen metabolic process	NA	NA	NA	NA	NA	NA	NA	1	NA	NA	NA	NA	NA	NA	NA
GO:0070887	cellular response to chemical stimulus	0.54178	0.1617	0.2865	0.215	NA	0.5202	0.601	0.9038	0.29578	0.45604	0.998	NA	0.9064	NA	NA
GO:0070925	organelle assembly	0.86476	0.9845	0.949	NA	NA	0.102	0.7574	0.2601	0.87724	0.16187	0.986	NA	0.1974	NA	NA
GO:0070972	protein localization to endoplasmic reticulum	NA	NA	0.7354	NA	NA	NA	NA	NA	NA	NA	NA	NA	NA	NA	NA
GO:0070997	neuron death	NA	0.52159	0.7061	NA	NA	0.892	0.9535	0.6355	0.9586	0.29011	NA	NA	NA	NA	NA
GO:0071103	DNA conformation change	NA	0.60854	0.9987	NA	NA	0.0304	0.2588	0.4854	0.61913	0.67012	NA	NA	NA	NA	NA
GO:0071166	ribonucleoprotein complex localization	NA	0.93241	0.9511	NA	NA	0.7099	0.7678	0.8688	0.97757	NA	NA	NA	NA	NA	NA
GO:0071173	spindle assembly checkpoint	NA	NA	NA	NA	NA	NA	NA	0.6224	NA	NA	NA	NA	NA	NA	NA
GO:0071174	mitotic spindle checkpoint	NA	NA	NA	NA	NA	NA	NA	0.6224	NA	NA	NA	NA	NA	NA	NA
GO:0071214	cellular response to abiotic stimulus	NA	0.06234	0.6616	NA	NA	0.8414	0.2667	0.9023	0.566	0.20838	NA	NA	NA	NA	NA
GO:0071310	cellular response to organic substance	0.56974	0.18167	0.0879	NA	NA	0.4267	0.4257	0.9147	0.23772	0.19542	0.785	NA	NA	NA	NA
GO:0071322	cellular response to carbohydrate stimulus	NA	NA	NA	NA	NA	NA	NA	NA	NA	0.22995	NA	NA	NA	NA	NA
GO:0071363	cellular response to growth factor stimulus	0.50642	0.08559	0.1857	NA	NA	0.7899	0.1994	0.5944	0.46408	0.51748	NA	NA	NA	NA	NA
GO:0071375	cellular response to peptide hormone stimulus	NA	0.24845	NA	NA	NA	0.2402	NA	0.3812	0.48183	0.76891	NA	NA	NA	NA	NA
GO:0071383	cellular response to steroid hormone stimulus	NA	NA	NA	NA	NA	0.1349	NA	NA	NA	NA	NA	NA	NA	NA	NA
GO:0071396	cellular response to lipid	NA	NA	NA	NA	NA	0.1349	NA	NA	NA	NA	NA	NA	NA	NA	NA
GO:0071407	cellular response to organic cyclic compound	NA	NA	NA	NA	NA	0.1886	NA	0.8145	NA	NA	NA	NA	NA	NA	NA
GO:0071417	cellular response to organonitrogen compound	NA	0.18684	NA	NA	NA	0.2036	0.9759	0.6609	0.48183	0.65335	NA	NA	NA	NA	NA
GO:0071426	ribonucleoprotein complex export from nucleus	NA	0.94345	0.9511	NA	NA	0.7099	0.7678	0.8688	0.97757	NA	NA	NA	NA	NA	NA
GO:0071427	mRNA-containing ribonucleoprotein complex export from nucleus	NA	0.94345	0.9591	NA	NA	0.7099	0.7678	0.7623	0.88506	NA	NA	NA	NA	NA	NA
GO:0071453	cellular response to oxygen levels	NA	0.21892	0.927	NA	NA	0.5044	0.4453	0.9337	0.89324	0.99781	NA	NA	NA	NA	NA
GO:0071456	cellular response to hypoxia	NA	0.21892	0.927	NA	NA	0.5044	0.4453	0.9337	0.89324	0.99781	NA	NA	NA	NA	NA
GO:0071459	"protein localization to chromosome, centromeric region"	NA	0.70271	NA	NA	NA	NA	NA	0.3002	NA	NA	NA	NA	NA	NA	NA
GO:0071466	cellular response to xenobiotic stimulus	NA	NA	NA	NA	NA	NA	NA	NA	NA	0.10779	NA	NA	NA	NA	NA
GO:0071478	cellular response to radiation	NA	NA	0.5289	NA	NA	0.6506	0.1366	0.6911	0.76488	0.20838	NA	NA	NA	NA	NA
GO:0071482	cellular response to light stimulus	NA	NA	0.5289	NA	NA	0.6506	0.2261	0.7175	0.18741	0.12291	NA	NA	NA	NA	NA
GO:0071495	cellular response to endogenous stimulus	0.4971	0.05321	0.1837	NA	NA	0.5041	0.2336	0.6568	0.17028	0.24197	0.806	NA	NA	NA	NA
GO:0071496	cellular response to external stimulus	0.36308	0.21776	0.8935	NA	NA	0.4495	0.1413	0.3998	0.43803	0.51076	NA	NA	NA	NA	NA
GO:0071526	semaphorin-plexin signaling pathway	NA	NA	NA	NA	NA	NA	NA	0.5349	NA	0.14586	NA	NA	NA	NA	NA
GO:0071616	acyl-CoA biosynthetic process	NA	NA	NA	NA	NA	NA	NA	NA	NA	0.66474	NA	NA	NA	NA	NA
GO:0071684	organism emergence from protective structure	NA	NA	NA	NA	NA	NA	NA	0.8641	NA	NA	NA	NA	NA	NA	NA
GO:0071689	muscle thin filament assembly	NA	NA	NA	NA	NA	NA	NA	0.5906	0.96863	0.26262	NA	NA	NA	NA	NA
GO:0071692	protein localization to extracellular region	NA	0.9771	0.163	NA	NA	NA	NA	NA	NA	NA	NA	NA	NA	NA	NA
GO:0071702	organic substance transport	0.35965	0.69136	0.9892	0.149	NA	0.5723	0.7459	0.7901	0.6422	0.02951	0.97	0.26	0.0429	0.96	0.49
GO:0071704	organic substance metabolic process	0.48964	0.61411	0.9991	0.765	1	0.8023	0.0879	0.1441	0.58589	0.82365	0.601	0.957	0.8893	0.41	1
GO:0071705	nitrogen compound transport	0.79342	0.78752	0.9109	0.013	NA	0.395	0.378	0.8557	0.97301	0.1105	0.978	0.34	0.3784	NA	NA
GO:0071711	basement membrane organization	NA	NA	NA	NA	NA	NA	NA	NA	NA	0.83331	NA	NA	NA	NA	NA
GO:0071772	response to BMP	0.23571	0.17701	0.4119	NA	NA	0.8399	0.1805	0.7687	0.29842	0.5427	NA	NA	NA	NA	NA
GO:0071773	cellular response to BMP stimulus	0.23571	0.17701	0.4119	NA	NA	0.8399	0.1805	0.6948	0.29842	0.61707	NA	NA	NA	NA	NA
GO:0071774	response to fibroblast growth factor	NA	NA	NA	NA	NA	NA	NA	0.3831	NA	NA	NA	NA	NA	NA	NA
GO:0071822	protein complex subunit organization	0.86026	0.71994	0.959	NA	NA	0.7899	0.6246	0.9638	0.48604	0.60453	NA	NA	0.1366	NA	NA
GO:0071824	protein-DNA complex subunit organization	NA	NA	NA	NA	NA	0.3861	0.8335	0.2537	0.94013	0.7099	NA	NA	NA	NA	NA
GO:0071826	ribonucleoprotein complex subunit organization	NA	NA	0.8071	NA	NA	0.4229	0.7246	0.0541	NA	0.9437	NA	NA	NA	NA	NA
GO:0071840	cellular component organization or biogenesis	0.24523	0.81094	0.9849	1	0.241	0.0639	0.6747	0.3682	0.86215	0.90771	0.888	1	0.4343	0.51	0.66
GO:0071897	DNA biosynthetic process	0.17276	NA	0.9993	NA	NA	0.2945	NA	0.4146	0.30414	NA	NA	NA	NA	NA	NA
GO:0071900	regulation of protein serine/threonine kinase activity	NA	0.89868	NA	NA	NA	NA	NA	0.4187	NA	0.26701	NA	NA	NA	NA	NA
GO:0071901	negative regulation of protein serine/threonine kinase activity	NA	NA	NA	NA	NA	NA	NA	NA	NA	0.35979	NA	NA	NA	NA	NA
GO:0071907	determination of digestive tract left/right asymmetry	NA	NA	NA	NA	NA	NA	NA	NA	NA	0.33824	NA	NA	NA	NA	NA
GO:0072001	renal system development	0.83033	0.41695	0.0568	NA	NA	0.1561	0.8369	0.3369	0.19146	0.46895	0.87	NA	NA	NA	NA
GO:0072002	Malpighian tubule development	0.83033	0.41695	0.0568	NA	NA	0.1561	0.6914	0.4528	0.19146	0.58331	0.87	NA	NA	NA	NA
GO:0072089	stem cell proliferation	0.76163	0.79667	0.9982	NA	NA	0.3535	0.4405	0.8927	0.17191	0.65524	NA	NA	NA	NA	NA
GO:0072091	regulation of stem cell proliferation	NA	NA	NA	NA	NA	NA	NA	0.8641	NA	NA	NA	NA	NA	NA	NA
GO:0072329	monocarboxylic acid catabolic process	NA	0.12373	NA	NA	NA	0.4885	NA	0.9385	NA	0.35559	NA	NA	NA	NA	NA
GO:0072330	monocarboxylic acid biosynthetic process	0.98339	0.97023	0.0391	1	NA	0.2333	0.552	0.0396	0.07782	1	NA	NA	NA	NA	NA
GO:0072347	response to anesthetic	NA	NA	NA	NA	NA	NA	NA	NA	NA	0.50079	NA	NA	NA	NA	NA
GO:0072348	sulfur compound transport	NA	NA	0.3187	NA	NA	NA	NA	0.271	NA	NA	NA	NA	NA	NA	NA
GO:0072350	tricarboxylic acid metabolic process	NA	NA	NA	NA	NA	NA	NA	NA	NA	0.83217	NA	NA	NA	NA	NA
GO:0072359	circulatory system development	0.53127	0.2837	0.5797	NA	NA	0.7354	0.4495	0.6202	0.85074	0.13785	0.806	NA	NA	NA	NA
GO:0072375	medium-term memory	NA	NA	NA	NA	NA	NA	NA	NA	NA	0.63862	NA	NA	NA	NA	NA
GO:0072384	organelle transport along microtubule	NA	0.84284	NA	NA	NA	0.2524	0.9965	0.4307	0.56555	0.8212	NA	NA	NA	NA	NA
GO:0072499	photoreceptor cell axon guidance	NA	0.45193	0.5203	NA	NA	0.1149	0.3759	0.6329	0.76488	0.51191	0.991	NA	NA	NA	NA
GO:0072503	cellular divalent inorganic cation homeostasis	NA	NA	NA	NA	NA	NA	NA	NA	NA	0.79078	NA	NA	NA	NA	NA
GO:0072507	divalent inorganic cation homeostasis	NA	NA	0.2508	NA	NA	0.9319	NA	NA	0.17516	0.79078	NA	NA	NA	NA	NA
GO:0072511	divalent inorganic cation transport	NA	0.6754	0.5631	NA	NA	0.8356	0.5064	0.5063	0.99256	0.93689	NA	NA	NA	NA	NA
GO:0072521	purine-containing compound metabolic process	0.8566	0.01473	0.1397	NA	NA	0.8577	0.3225	0.9282	0.36034	0.86536	0.392	NA	NA	NA	NA
GO:0072522	purine-containing compound biosynthetic process	NA	0.02169	NA	NA	NA	0.4053	NA	NA	0.89707	0.93105	NA	NA	NA	NA	NA
GO:0072524	pyridine-containing compound metabolic process	NA	0.75538	NA	NA	NA	0.1883	0.4674	0.9882	0.39615	0.91663	NA	NA	NA	NA	NA
GO:0072527	pyrimidine-containing compound metabolic process	NA	0.85095	NA	NA	NA	0.3175	0.3959	0.6395	0.68037	0.25095	NA	NA	NA	NA	NA
GO:0072528	pyrimidine-containing compound biosynthetic process	NA	0.71418	NA	NA	NA	NA	0.6243	0.3314	0.98437	0.39774	NA	NA	NA	NA	NA
GO:0072553	terminal button organization	NA	0.80525	NA	NA	NA	NA	NA	NA	NA	0.65064	NA	NA	NA	NA	NA
GO:0072583	clathrin-dependent endocytosis	NA	0.86618	0.6436	NA	NA	0.773	0.6196	0.7587	0.82752	0.27878	NA	NA	NA	NA	NA
GO:0072593	reactive oxygen species metabolic process	NA	0.76377	0.2701	NA	NA	0.6331	0.9999	0.6874	0.99298	0.51316	NA	NA	NA	NA	NA
GO:0072594	establishment of protein localization to organelle	0.9556	0.40942	0.9783	NA	NA	0.6892	0.0822	0.884	0.72049	0.13227	0.991	NA	0.5201	NA	NA
GO:0072657	protein localization to membrane	NA	0.48457	0.965	NA	NA	0.0375	0.3446	NA	0.7604	0.04226	NA	NA	NA	NA	NA
GO:0072659	protein localization to plasma membrane	NA	0.5247	0.8204	NA	NA	0.0488	0.2173	NA	NA	0.1196	NA	NA	NA	NA	NA
GO:0075522	IRES-dependent viral translational initiation	NA	NA	NA	NA	NA	NA	NA	0.0089	NA	NA	NA	NA	NA	NA	NA
GO:0080090	regulation of primary metabolic process	0.61383	0.25507	0.8954	0.811	0.354	0.2297	0.8572	0.4068	0.14511	0.64597	0.792	0.741	0.8742	NA	0.99
GO:0080134	regulation of response to stress	0.17685	0.87052	0.8381	NA	NA	0.5351	0.24	0.8886	0.46779	0.46362	0.96	1	0.3776	NA	NA
GO:0080135	regulation of cellular response to stress	NA	0.773	0.8028	NA	NA	0.6492	0.0592	0.8078	0.9323	0.10133	NA	0.987	0.1565	NA	NA
GO:0090066	regulation of anatomical structure size	0.61683	0.811	0.2802	NA	NA	0.1451	0.9895	0.382	0.32834	0.0863	0.975	0.808	NA	NA	NA
GO:0090068	positive regulation of cell cycle process	NA	0.97446	NA	NA	NA	NA	NA	0.6351	NA	NA	NA	NA	NA	NA	NA
GO:0090087	regulation of peptide transport	0.52913	0.10417	0.977	NA	NA	0.7202	0.1396	0.3746	0.73484	0.08135	0.988	NA	NA	NA	NA
GO:0090092	regulation of transmembrane receptor protein serine/threonine kinase signaling pathway	NA	0.08366	0.4119	NA	NA	0.3344	0.3789	0.6948	0.18741	0.70937	NA	NA	NA	NA	NA
GO:0090130	tissue migration	1	0.71439	0.0403	0.982	NA	0.2677	0.5092	0.6975	0.31483	0.25736	0.975	NA	NA	NA	NA
GO:0090132	epithelium migration	1	0.78979	0.0648	NA	NA	0.203	0.5387	0.6552	0.35548	0.29947	0.975	NA	NA	NA	NA
GO:0090136	epithelial cell-cell adhesion	NA	NA	NA	NA	NA	NA	0.0649	NA	NA	0.14015	NA	NA	NA	NA	NA
GO:0090150	establishment of protein localization to membrane	NA	NA	0.9563	NA	NA	0.0861	0.5564	NA	NA	0.12312	NA	NA	NA	NA	NA
GO:0090162	establishment of epithelial cell polarity	NA	0.55497	NA	NA	NA	0.2823	NA	0.2975	0.46212	0.54247	NA	NA	NA	NA	NA
GO:0090174	organelle membrane fusion	NA	NA	NA	NA	NA	0.5019	NA	0.5613	NA	0.40187	NA	NA	NA	NA	NA
GO:0090175	regulation of establishment of planar polarity	NA	NA	NA	NA	NA	0.2222	0.802	0.1286	NA	0.33581	NA	NA	NA	NA	NA
GO:0090263	positive regulation of canonical Wnt signaling pathway	NA	NA	NA	NA	NA	NA	NA	0.5618	0.5743	0.66207	NA	NA	NA	NA	NA
GO:0090276	regulation of peptide hormone secretion	NA	0.20248	NA	NA	NA	0.4471	NA	NA	NA	0.27086	NA	NA	NA	NA	NA
GO:0090277	positive regulation of peptide hormone secretion	NA	NA	NA	NA	NA	NA	NA	NA	NA	0.3194	NA	NA	NA	NA	NA
GO:0090287	regulation of cellular response to growth factor stimulus	NA	0.06495	0.7417	NA	NA	0.4096	0.5338	0.6736	0.18741	0.60327	NA	NA	NA	NA	NA
GO:0090303	positive regulation of wound healing	NA	NA	NA	NA	NA	0.3691	NA	NA	NA	0.5191	NA	NA	NA	NA	NA
GO:0090304	nucleic acid metabolic process	0.1797	0.08853	0.9865	NA	NA	0.2556	0.2071	0.033	0.49363	0.97285	0.604	0.936	0.9519	NA	NA
GO:0090307	mitotic spindle assembly	NA	NA	NA	NA	NA	NA	NA	0.3612	NA	NA	NA	NA	NA	NA	NA
GO:0090316	positive regulation of intracellular protein transport	NA	0.16255	0.8063	NA	NA	0.9865	0.0373	0.4612	0.95396	0.16543	0.991	NA	NA	NA	NA
GO:0090317	negative regulation of intracellular protein transport	NA	NA	NA	NA	NA	NA	NA	0.06	NA	NA	NA	NA	NA	NA	NA
GO:0090407	organophosphate biosynthetic process	0.9627	0.69629	0.9705	NA	NA	0.5355	0.5788	0.2851	0.94358	0.96421	0.424	NA	NA	NA	NA
GO:0090596	sensory organ morphogenesis	0.94463	0.62535	0.9357	NA	NA	0.1164	0.8216	0.666	0.88546	0.19776	0.976	0.861	0.2036	NA	0.97
GO:0090598	male anatomical structure morphogenesis	NA	NA	NA	NA	NA	NA	NA	NA	NA	0.80824	NA	NA	NA	NA	NA
GO:0097164	ammonium ion metabolic process	NA	NA	NA	NA	NA	NA	NA	0.4877	NA	0.15125	NA	NA	NA	NA	NA
GO:0097190	apoptotic signaling pathway	NA	0.94989	NA	NA	NA	0.031	NA	0.7896	0.82752	0.27778	NA	NA	NA	NA	NA
GO:0097305	response to alcohol	0.87591	0.78161	0.0458	NA	NA	0.92	0.0504	0.9134	0.04436	0.0206	0.424	NA	NA	NA	NA
GO:0097352	autophagosome maturation	NA	NA	NA	NA	NA	NA	NA	NA	NA	0.09329	NA	NA	NA	NA	NA
GO:0097384	cellular lipid biosynthetic process	NA	NA	0.1126	NA	NA	0.0642	0.1327	0.7768	0.13292	0.2526	NA	NA	NA	NA	NA
GO:0097435	supramolecular fiber organization	0.68317	0.49073	0.2303	NA	NA	0.6038	0.3966	0.6068	0.91832	0.07955	0.968	NA	0.3224	NA	NA
GO:0097479	synaptic vesicle localization	NA	0.79844	0.4196	NA	NA	0.9392	0.6983	0.6727	0.996	0.15279	NA	NA	NA	NA	NA
GO:0097480	establishment of synaptic vesicle localization	NA	0.79844	0.4196	NA	NA	0.9392	0.6983	0.6727	0.996	0.15279	NA	NA	NA	NA	NA
GO:0097485	neuron projection guidance	0.98564	0.34491	0.1381	0.961	0.838	0.1112	0.5609	0.8771	0.05385	0.06806	0.934	0.948	0.4128	NA	0.88
GO:0097576	vacuole fusion	NA	NA	NA	NA	NA	NA	NA	NA	NA	0.09329	NA	NA	NA	NA	NA
GO:0097581	lamellipodium organization	NA	0.55293	NA	NA	NA	NA	0.1684	NA	NA	0.53146	NA	NA	NA	NA	NA
GO:0097659	nucleic acid-templated transcription	0.63026	0.19964	0.7192	NA	NA	0.5401	0.2658	0.0906	0.08572	0.9362	0.784	0.717	0.9637	NA	NA
GO:0097696	STAT cascade	NA	0.03088	0.6024	NA	NA	0.9366	0.4171	0.8233	0.33735	0.47721	NA	NA	0.1706	NA	NA
GO:0097722	sperm motility	NA	NA	NA	NA	NA	NA	NA	NA	0.66448	NA	NA	NA	NA	NA	NA
GO:0098534	centriole assembly	NA	NA	NA	NA	NA	0.3507	NA	0.1051	0.82752	0.48941	NA	NA	NA	NA	NA
GO:0098542	defense response to other organism	0.54842	0.503	0.243	0.167	NA	0.1442	0.6892	0.8404	0.22226	0.14403	0.549	NA	0.9755	NA	NA
GO:0098602	single organism cell adhesion	0.83582	0.79611	0.3305	NA	NA	0.3221	0.0297	0.8406	0.13962	0.0963	NA	NA	NA	NA	NA
GO:0098609	cell-cell adhesion	0.83582	0.89214	0.4172	NA	NA	0.288	0.1576	0.7386	0.26918	0.15978	NA	NA	NA	NA	NA
GO:0098655	cation transmembrane transport	0.87281	0.80541	0.5801	NA	NA	0.98	0.4458	0.7104	0.98779	0.90962	NA	NA	NA	NA	NA
GO:0098656	anion transmembrane transport	NA	0.5881	NA	NA	NA	0.8123	NA	0.7635	NA	0.50295	NA	NA	NA	NA	NA
GO:0098657	import into cell	NA	NA	NA	NA	NA	NA	NA	NA	NA	0.06958	NA	NA	NA	NA	NA
GO:0098660	inorganic ion transmembrane transport	0.87281	0.78783	0.6804	NA	NA	0.9775	0.5064	0.6385	0.99446	0.99774	NA	NA	NA	NA	NA
GO:0098662	inorganic cation transmembrane transport	NA	0.80541	0.6804	NA	NA	0.9775	0.5064	0.6385	0.99446	0.99784	NA	NA	NA	NA	NA
GO:0098722	asymmetric stem cell division	NA	0.29236	0.7689	NA	NA	0.5573	0.4272	0.4345	0.23046	0.38486	NA	NA	NA	NA	NA
GO:0098727	maintenance of cell number	0.45711	0.27126	0.9599	NA	NA	0.239	0.5067	0.8596	0.3817	0.99961	NA	NA	NA	NA	NA
GO:0098728	germline stem cell asymmetric division	NA	NA	NA	NA	NA	NA	0.7592	NA	NA	NA	NA	NA	NA	NA	NA
GO:0098742	cell-cell adhesion via plasma-membrane adhesion molecules	NA	0.57327	0.0045	NA	NA	0.4275	0.9873	0.4556	0.27839	0.531	NA	NA	NA	NA	NA
GO:0098771	inorganic ion homeostasis	0.87281	0.80541	0.854	NA	NA	0.9851	0.6277	0.8538	0.08984	0.66832	NA	NA	NA	NA	NA
GO:0098813	nuclear chromosome segregation	0.37504	0.82234	0.9984	NA	NA	0.1932	0.3232	0.9173	0.55716	0.04625	NA	NA	NA	NA	NA
GO:0098916	anterograde trans-synaptic signaling	0.4762	0.46507	0.0194	NA	NA	0.4524	0.2939	0.4328	0.91357	0.18911	0.891	NA	NA	NA	NA
GO:0098930	axonal transport	NA	0.42954	NA	NA	NA	0.0897	0.5251	0.762	0.5827	0.3233	NA	NA	NA	NA	NA
GO:0099003	vesicle-mediated transport in synapse	NA	0.79844	0.4196	NA	NA	0.9392	0.6983	0.6727	0.996	0.15279	NA	NA	NA	NA	NA
GO:0099024	plasma membrane invagination	NA	0.44016	NA	NA	NA	0.4522	NA	0.3865	NA	0.13587	NA	NA	NA	NA	NA
GO:0099111	microtubule-based transport	NA	0.79422	0.9999	NA	NA	0.2927	0.9195	0.6529	0.93855	0.57244	NA	NA	NA	NA	NA
GO:0099504	synaptic vesicle cycle	NA	0.79844	0.4196	NA	NA	0.9392	0.6983	0.6727	0.996	0.16011	NA	NA	NA	NA	NA
GO:0099531	presynaptic process involved in chemical synaptic transmission	NA	0.89807	0.0476	NA	NA	0.9796	0.5985	0.5003	0.96005	0.16501	NA	NA	NA	NA	NA
GO:0099536	synaptic signaling	0.4762	0.46507	0.0194	NA	NA	0.4524	0.2939	0.4328	0.91357	0.18911	0.891	NA	NA	NA	NA
GO:0099537	trans-synaptic signaling	0.4762	0.46507	0.0194	NA	NA	0.4524	0.2939	0.4328	0.91357	0.18911	0.891	NA	NA	NA	NA
GO:0099643	signal release from synapse	NA	0.89807	0.0476	NA	NA	0.9796	0.5985	0.5003	0.96005	0.16501	NA	NA	NA	NA	NA
GO:0198738	cell-cell signaling by wnt	0.56782	0.52579	0.5413	NA	NA	0.417	0.1921	0.9594	0.21755	0.41761	NA	NA	NA	NA	NA
GO:1900006	positive regulation of dendrite development	NA	0.24845	0.6805	NA	NA	0.2484	0.0859	0.6388	0.87627	0.42002	NA	NA	NA	NA	NA
GO:1900037	regulation of cellular response to hypoxia	NA	NA	0.7647	NA	NA	NA	NA	0.4465	NA	NA	NA	NA	NA	NA	NA
GO:1900038	negative regulation of cellular response to hypoxia	NA	NA	NA	NA	NA	NA	NA	0.4465	NA	NA	NA	NA	NA	NA	NA
GO:1900073	regulation of neuromuscular synaptic transmission	NA	0.13663	0.0337	NA	NA	0.5116	NA	0.1994	0.97504	0.51227	NA	NA	NA	NA	NA
GO:1900074	negative regulation of neuromuscular synaptic transmission	NA	NA	0.0212	NA	NA	NA	NA	0.1756	0.97921	0.90977	NA	NA	NA	NA	NA
GO:1900076	regulation of cellular response to insulin stimulus	NA	0.32816	NA	NA	NA	0.127	NA	0.4582	0.48183	0.88795	NA	NA	NA	NA	NA
GO:1900077	negative regulation of cellular response to insulin stimulus	NA	0.11962	NA	NA	NA	0.0495	NA	0.2063	NA	0.96939	NA	NA	NA	NA	NA
GO:1900180	regulation of protein localization to nucleus	NA	0.66523	NA	NA	NA	0.9878	0.3789	0.2374	0.90127	0.17207	0.991	NA	NA	NA	NA
GO:1900181	negative regulation of protein localization to nucleus	NA	NA	NA	NA	NA	NA	NA	0.06	NA	NA	NA	NA	NA	NA	NA
GO:1900182	positive regulation of protein localization to nucleus	NA	NA	NA	NA	NA	0.9878	0.13	0.3053	0.95856	0.26231	0.991	NA	NA	NA	NA
GO:1900371	regulation of purine nucleotide biosynthetic process	NA	NA	NA	NA	NA	0.5606	NA	NA	NA	NA	NA	NA	NA	NA	NA
GO:1900373	positive regulation of purine nucleotide biosynthetic process	NA	NA	NA	NA	NA	0.5606	NA	NA	NA	NA	NA	NA	NA	NA	NA
GO:1900424	regulation of defense response to bacterium	NA	0.14797	NA	NA	NA	NA	NA	0.9798	NA	0.91312	NA	NA	NA	NA	NA
GO:1900426	positive regulation of defense response to bacterium	NA	0.0499	NA	NA	NA	NA	NA	NA	NA	0.71982	NA	NA	NA	NA	NA
GO:1900542	regulation of purine nucleotide metabolic process	NA	NA	NA	NA	NA	0.4053	NA	NA	NA	0.41236	NA	NA	NA	NA	NA
GO:1900544	positive regulation of purine nucleotide metabolic process	NA	NA	NA	NA	NA	0.5606	NA	NA	NA	NA	NA	NA	NA	NA	NA
GO:1901071	glucosamine-containing compound metabolic process	NA	0.90082	0.9878	NA	NA	1	NA	NA	0.23472	0.99861	NA	NA	NA	NA	NA
GO:1901135	carbohydrate derivative metabolic process	0.56726	0.26044	0.4774	0.035	NA	0.6622	0.1931	0.9605	0.4344	1	0.208	NA	0.7788	NA	NA
GO:1901136	carbohydrate derivative catabolic process	NA	0.76181	NA	NA	NA	NA	NA	0.3071	NA	1	NA	NA	NA	NA	NA
GO:1901137	carbohydrate derivative biosynthetic process	NA	0.47257	0.4497	NA	NA	0.2508	0.0723	0.7568	0.66893	0.96682	NA	NA	NA	NA	NA
GO:1901184	regulation of ERBB signaling pathway	NA	0.91948	0.6679	NA	NA	0.9952	0.9257	0.6647	0.4354	0.40345	NA	NA	NA	NA	NA
GO:1901185	negative regulation of ERBB signaling pathway	NA	NA	NA	NA	NA	0.9666	0.942	0.5952	0.51585	0.31096	NA	NA	NA	NA	NA
GO:1901214	regulation of neuron death	NA	0.52159	0.7061	NA	NA	0.892	0.9535	0.6355	0.9586	0.45687	NA	NA	NA	NA	NA
GO:1901215	negative regulation of neuron death	NA	0.57607	0.7061	NA	NA	0.7918	0.8151	0.574	0.7512	0.37365	NA	NA	NA	NA	NA
GO:1901293	nucleoside phosphate biosynthetic process	NA	0.3833	0.9428	NA	NA	0.4849	0.3959	0.4744	0.90497	0.9902	NA	NA	NA	NA	NA
GO:1901360	organic cyclic compound metabolic process	0.06794	0.32604	1	1	0.196	0.0889	0.2419	0.0931	0.55001	0.99613	0.563	0.98	0.854	NA	0.9
GO:1901361	organic cyclic compound catabolic process	0.98195	0.29379	0.7264	NA	NA	0.8886	0.6936	0.811	0.60782	0.54988	NA	NA	NA	NA	NA
GO:1901362	organic cyclic compound biosynthetic process	0.40141	0.30301	0.56	1	0.189	0.1734	0.4633	0.0303	0.25286	0.98665	0.586	0.717	0.9579	NA	NA
GO:1901503	ether biosynthetic process	NA	NA	0.1126	NA	NA	0.0642	0.1327	0.7768	0.13292	0.2526	NA	NA	NA	NA	NA
GO:1901564	organonitrogen compound metabolic process	0.49821	0.25151	0.8485	0.636	NA	0.3819	0.4462	0.6826	0.90903	0.99201	0.083	NA	0.821	NA	0.92
GO:1901565	organonitrogen compound catabolic process	0.92972	0.05013	0.5954	NA	NA	0.7249	0.9907	0.9997	0.54576	0.95133	NA	NA	NA	NA	NA
GO:1901566	organonitrogen compound biosynthetic process	0.4648	0.20469	0.7133	0.852	NA	0.0956	0.5045	0.1052	0.81037	0.73837	0.274	NA	NA	NA	NA
GO:1901575	organic substance catabolic process	0.96227	0.01935	0.9994	NA	NA	0.8089	0.971	0.649	0.43089	0.978	0.136	NA	0.248	NA	NA
GO:1901576	organic substance biosynthetic process	0.54456	0.10863	0.938	0.996	0.206	0.0062	0.4523	0.0301	0.41148	0.79003	0.2	0.706	0.9327	NA	1
GO:1901605	alpha-amino acid metabolic process	0.2568	0.13094	0.6043	NA	NA	0.1614	0.7627	0.9695	0.24344	0.93649	NA	NA	0.3152	NA	NA
GO:1901606	alpha-amino acid catabolic process	NA	0.03022	0.4459	NA	NA	NA	0.9922	0.9802	NA	0.99803	NA	NA	NA	NA	NA
GO:1901607	alpha-amino acid biosynthetic process	NA	0.36185	NA	NA	NA	NA	NA	NA	NA	0.83784	NA	NA	NA	NA	NA
GO:1901615	organic hydroxy compound metabolic process	0.04348	0.13854	0.9951	NA	NA	0.6919	0.0054	0.0364	0.27979	0.09931	0.736	NA	NA	NA	NA
GO:1901617	organic hydroxy compound biosynthetic process	0.05553	0.08336	NA	NA	NA	0.0965	0.0627	0.0178	0.4486	0.17398	NA	NA	NA	NA	NA
GO:1901652	response to peptide	NA	0.24845	NA	NA	NA	0.2402	NA	0.3812	0.48183	0.76891	NA	NA	NA	NA	NA
GO:1901653	cellular response to peptide	NA	0.24845	NA	NA	NA	0.2402	NA	0.3812	0.48183	0.76891	NA	NA	NA	NA	NA
GO:1901654	response to ketone	NA	NA	NA	NA	NA	0.5378	NA	0.7668	0.123	NA	NA	NA	NA	NA	NA
GO:1901657	glycosyl compound metabolic process	NA	0.12249	0.9362	NA	NA	NA	NA	0.341	NA	0.97935	NA	NA	NA	NA	NA
GO:1901698	response to nitrogen compound	0.48154	0.65678	0.2604	0.513	NA	0.3304	0.9667	0.9972	0.71606	0.30537	0.847	NA	NA	NA	NA
GO:1901699	cellular response to nitrogen compound	NA	0.18684	0.5954	NA	NA	0.2433	0.97	0.4432	0.37771	0.80091	NA	NA	NA	NA	NA
GO:1901700	response to oxygen-containing compound	0.86997	0.71416	0.2544	0.945	NA	0.519	0.9046	0.9821	0.43649	0.07767	0.702	NA	0.5925	NA	NA
GO:1901701	cellular response to oxygen-containing compound	0.43756	0.26947	0.4993	NA	NA	0.063	0.8467	0.9642	0.36251	0.40534	0.784	NA	NA	NA	NA
GO:1901739	regulation of myoblast fusion	NA	NA	NA	NA	NA	NA	0.4806	NA	0.30923	0.00481	NA	NA	NA	NA	NA
GO:1901800	positive regulation of proteasomal protein catabolic process	NA	0.27133	0.9783	NA	NA	0.6169	NA	0.041	0.56555	0.54247	NA	NA	NA	NA	NA
GO:1901879	regulation of protein depolymerization	NA	NA	NA	NA	NA	NA	NA	NA	NA	0.59916	NA	NA	NA	NA	NA
GO:1901880	negative regulation of protein depolymerization	NA	NA	NA	NA	NA	NA	NA	NA	NA	0.59916	NA	NA	NA	NA	NA
GO:1901987	regulation of cell cycle phase transition	0.13173	0.88916	0.9983	NA	NA	0.2277	0.7733	0.2779	0.66604	0.74795	NA	NA	NA	NA	NA
GO:1901988	negative regulation of cell cycle phase transition	0.09198	0.77508	0.9985	NA	NA	0.3702	0.8261	0.2841	0.59574	0.80025	NA	NA	NA	NA	NA
GO:1901990	regulation of mitotic cell cycle phase transition	0.13173	0.88916	0.9983	NA	NA	0.2277	0.7733	0.2779	0.66604	0.74795	NA	NA	NA	NA	NA
GO:1901991	negative regulation of mitotic cell cycle phase transition	0.09198	0.77508	0.9985	NA	NA	0.3702	0.8261	0.2841	0.59574	0.80025	NA	NA	NA	NA	NA
GO:1902099	regulation of metaphase/anaphase transition of cell cycle	NA	NA	NA	NA	NA	NA	NA	0.6224	NA	NA	NA	NA	NA	NA	NA
GO:1902100	negative regulation of metaphase/anaphase transition of cell cycle	NA	NA	NA	NA	NA	NA	NA	0.6224	NA	NA	NA	NA	NA	NA	NA
GO:1902115	regulation of organelle assembly	NA	0.22065	NA	NA	NA	NA	NA	0.1317	NA	0.9437	NA	NA	NA	NA	NA
GO:1902275	regulation of chromatin organization	NA	NA	0.9171	NA	NA	0.2205	0.5958	0.0166	0.28392	0.87511	NA	NA	NA	NA	NA
GO:1902531	regulation of intracellular signal transduction	0.27988	0.2156	0.8302	NA	NA	0.3255	0.2537	0.8861	0.89969	0.16814	NA	0.717	0.6497	NA	0.99
GO:1902532	negative regulation of intracellular signal transduction	NA	0.83293	0.9397	NA	NA	0.2336	0.2337	0.8282	0.14973	0.11911	NA	NA	NA	NA	NA
GO:1902533	positive regulation of intracellular signal transduction	0.10261	0.47657	0.7675	NA	NA	0.1923	0.4545	0.7587	0.89344	0.31773	NA	NA	0.8042	NA	NA
GO:1902578	single-organism localization	0.6967	0.54702	0.0727	0.573	0.711	0.587	0.976	0.5326	0.6194	0.00911	0.931	0.741	0.4323	0.8	0.91
GO:1902580	single-organism cellular localization	0.98067	0.35104	0.9998	NA	NA	0.6279	0.4809	0.6775	0.99449	0.08871	0.99	NA	0.7558	NA	NA
GO:1902582	single-organism intracellular transport	0.90528	0.44439	0.9998	NA	NA	0.7942	0.6489	0.6955	0.9947	0.12904	0.99	NA	0.7558	NA	NA
GO:1902589	single-organism organelle organization	0.7491	0.69048	0.7144	1	NA	0.4078	0.6875	0.839	0.74839	0.19589	0.874	0.885	0.0618	NA	NA
GO:1902593	single-organism nuclear import	NA	0.32953	0.9865	NA	NA	0.9823	0.2337	0.8972	0.92909	0.26812	0.991	NA	0.5201	NA	NA
GO:1902600	hydrogen ion transmembrane transport	NA	NA	NA	NA	NA	NA	NA	NA	NA	0.93336	NA	NA	NA	NA	NA
GO:1902652	secondary alcohol metabolic process	NA	NA	NA	NA	NA	NA	NA	NA	NA	0.28774	NA	NA	NA	NA	NA
GO:1902667	regulation of axon guidance	NA	NA	NA	NA	NA	0.3647	0.8605	0.8141	0.16463	0.14807	NA	NA	NA	NA	NA
GO:1902669	positive regulation of axon guidance	NA	NA	NA	NA	NA	0.1961	0.2941	NA	0.0806	0.13488	NA	NA	NA	NA	NA
GO:1902679	negative regulation of RNA biosynthetic process	0.93186	0.7451	0.8278	NA	NA	0.1122	0.4385	0.0878	0.74066	0.99949	NA	0.717	NA	NA	NA
GO:1902680	positive regulation of RNA biosynthetic process	0.91233	0.19755	0.3694	NA	NA	0.3821	0.3559	0.1943	0.19883	0.84171	NA	NA	NA	NA	NA
GO:1902692	regulation of neuroblast proliferation	NA	NA	NA	NA	NA	NA	NA	0.8641	NA	NA	NA	NA	NA	NA	NA
GO:1902742	apoptotic process involved in development	NA	0.3984	NA	NA	NA	0.2664	0.8538	0.1519	0.14342	0.95042	NA	NA	NA	NA	NA
GO:1902743	regulation of lamellipodium organization	NA	NA	NA	NA	NA	NA	0.0323	NA	NA	0.14077	NA	NA	NA	NA	NA
GO:1902749	regulation of cell cycle G2/M phase transition	0.07439	0.75118	0.9987	NA	NA	0.2058	0.8261	0.0776	0.64057	0.80025	NA	NA	NA	NA	NA
GO:1902750	negative regulation of cell cycle G2/M phase transition	0.07439	0.72386	0.9987	NA	NA	0.2279	0.8397	0.0776	0.68685	0.83299	NA	NA	NA	NA	NA
GO:1902850	microtubule cytoskeleton organization involved in mitosis	NA	0.96676	0.9992	NA	NA	0.0891	1	0.6609	0.6618	0.39871	NA	NA	NA	NA	NA
GO:1902875	regulation of embryonic pattern specification	NA	NA	NA	NA	NA	0.2832	NA	0.636	NA	0.55402	NA	NA	NA	NA	NA
GO:1902903	regulation of supramolecular fiber organization	NA	0.60562	0.1027	NA	NA	0.2297	0.5056	0.8141	0.43192	0.52246	NA	NA	NA	NA	NA
GO:1902904	negative regulation of supramolecular fiber organization	NA	NA	NA	NA	NA	NA	NA	NA	NA	0.71224	NA	NA	NA	NA	NA
GO:1903008	organelle disassembly	NA	0.22065	0.6679	NA	NA	NA	NA	0.6688	NA	NA	NA	NA	NA	NA	NA
GO:1903034	regulation of response to wounding	NA	0.75906	NA	NA	NA	0.7679	0.0776	NA	NA	0.34874	NA	NA	NA	NA	NA
GO:1903036	positive regulation of response to wounding	NA	NA	NA	NA	NA	0.3691	0.2118	NA	NA	0.39833	NA	NA	NA	NA	NA
GO:1903046	meiotic cell cycle process	0.56726	0.77881	0.9979	1	NA	0.3939	0.3617	0.7652	0.90341	0.27103	NA	NA	NA	NA	NA
GO:1903047	mitotic cell cycle process	0.3092	0.74738	0.9949	NA	NA	0.0824	0.7504	0.5584	0.90626	0.23307	0.856	NA	0.6833	NA	NA
GO:1903050	regulation of proteolysis involved in cellular protein catabolic process	NA	0.32953	0.9783	NA	NA	0.5594	NA	0.0761	0.86861	0.48941	NA	NA	NA	NA	NA
GO:1903052	positive regulation of proteolysis involved in cellular protein catabolic process	NA	0.27133	0.9783	NA	NA	0.6169	NA	0.041	0.56555	0.54247	NA	NA	NA	NA	NA
GO:1903146	regulation of mitophagy	NA	NA	0.7647	NA	NA	NA	NA	0.4465	NA	NA	NA	NA	NA	NA	NA
GO:1903311	regulation of mRNA metabolic process	0.34808	0.70649	0.826	NA	NA	0.4535	0.793	0.342	0.75856	0.99907	NA	NA	NA	NA	NA
GO:1903312	negative regulation of mRNA metabolic process	NA	NA	NA	NA	NA	0.6837	NA	0.2947	NA	NA	NA	NA	NA	NA	NA
GO:1903362	regulation of cellular protein catabolic process	NA	0.21743	0.9783	NA	NA	0.5594	0.632	0.0761	0.86861	0.44141	NA	NA	NA	NA	NA
GO:1903364	positive regulation of cellular protein catabolic process	NA	0.16992	0.9783	NA	NA	0.6169	NA	0.0761	0.56555	0.44141	NA	NA	NA	NA	NA
GO:1903429	regulation of cell maturation	NA	0.88433	0.8641	NA	NA	0.3088	NA	0.9795	NA	0.7362	NA	NA	NA	NA	NA
GO:1903506	regulation of nucleic acid-templated transcription	0.71307	0.23496	0.5761	NA	NA	0.6629	0.378	0.1146	0.09276	0.9292	0.784	0.717	0.9637	NA	NA
GO:1903507	negative regulation of nucleic acid-templated transcription	0.93186	0.7451	0.8278	NA	NA	0.1122	0.4385	0.0878	0.74066	0.99949	NA	0.717	NA	NA	NA
GO:1903508	positive regulation of nucleic acid-templated transcription	0.91233	0.19755	0.3694	NA	NA	0.3821	0.3559	0.1943	0.19883	0.84171	NA	NA	NA	NA	NA
GO:1903509	liposaccharide metabolic process	NA	NA	NA	NA	NA	NA	NA	NA	NA	0.54128	NA	NA	NA	NA	NA
GO:1903510	mucopolysaccharide metabolic process	NA	NA	NA	NA	NA	NA	NA	0.8734	NA	0.88189	NA	NA	NA	NA	NA
GO:1903522	regulation of blood circulation	NA	0.89834	NA	NA	NA	0.5779	0.5941	0.8943	0.994	0.68395	NA	NA	NA	NA	NA
GO:1903530	regulation of secretion by cell	NA	0.07945	0.9661	NA	NA	0.9837	0.6634	0.4619	0.76734	0.06196	NA	NA	NA	NA	NA
GO:1903532	positive regulation of secretion by cell	NA	0.17151	0.9722	NA	NA	0.3818	NA	0.5613	0.76734	0.15904	NA	NA	NA	NA	NA
GO:1903533	regulation of protein targeting	NA	0.66523	NA	NA	NA	0.9878	0.3789	0.2374	0.90127	0.17207	0.991	NA	NA	NA	NA
GO:1903706	regulation of hemopoiesis	NA	NA	NA	NA	NA	NA	0.4046	0.8734	NA	0.64868	NA	NA	NA	NA	NA
GO:1903707	negative regulation of hemopoiesis	NA	NA	NA	NA	NA	NA	NA	0.8734	NA	0.94952	NA	NA	NA	NA	NA
GO:1903825	organic acid transmembrane transport	NA	0.49398	NA	NA	NA	0.8123	NA	0.7635	NA	0.2345	NA	NA	NA	NA	NA
GO:1903827	regulation of cellular protein localization	0.68517	0.49516	0.9833	NA	NA	0.6308	0.2513	0.5173	0.93969	0.10896	0.991	NA	NA	NA	NA
GO:1903828	negative regulation of cellular protein localization	NA	NA	NA	NA	NA	NA	NA	0.06	NA	NA	NA	NA	NA	NA	NA
GO:1903829	positive regulation of cellular protein localization	NA	0.16255	0.9747	NA	NA	0.8005	0.0373	0.6171	0.99792	0.24956	0.991	NA	NA	NA	NA
GO:1903900	regulation of viral life cycle	NA	NA	NA	NA	NA	NA	NA	0.6725	0.74817	NA	NA	NA	NA	NA	NA
GO:1903902	positive regulation of viral life cycle	NA	NA	NA	NA	NA	NA	NA	1	NA	NA	NA	NA	NA	NA	NA
GO:1904059	regulation of locomotor rhythm	NA	NA	NA	NA	NA	0.8543	NA	NA	NA	NA	NA	NA	NA	NA	NA
GO:1904062	regulation of cation transmembrane transport	NA	NA	NA	NA	NA	NA	0.1179	NA	NA	0.10697	NA	NA	NA	NA	NA
GO:1904064	positive regulation of cation transmembrane transport	NA	NA	NA	NA	NA	NA	0.1179	NA	NA	0.10697	NA	NA	NA	NA	NA
GO:1904396	regulation of neuromuscular junction development	0.51547	0.86878	0.1303	NA	NA	0.0738	0.0946	0.8218	0.99634	0.92078	0.891	NA	NA	NA	NA
GO:1904397	negative regulation of neuromuscular junction development	NA	0.67681	0.9875	NA	NA	0.1449	0.0633	0.5027	0.89402	0.72112	NA	NA	NA	NA	NA
GO:1904398	positive regulation of neuromuscular junction development	NA	0.93256	0.0295	NA	NA	0.6068	0.8018	0.8011	0.95835	0.92282	NA	NA	NA	NA	NA
GO:1904580	regulation of intracellular mRNA localization	NA	NA	NA	NA	NA	0.2832	NA	0.636	NA	0.55402	NA	NA	NA	NA	NA
GO:1904589	regulation of protein import	NA	0.66523	NA	NA	NA	0.9878	0.3789	0.2374	0.90127	0.17207	0.991	NA	NA	NA	NA
GO:1904590	negative regulation of protein import	NA	NA	NA	NA	NA	NA	NA	0.06	NA	NA	NA	NA	NA	NA	NA
GO:1904591	positive regulation of protein import	NA	NA	NA	NA	NA	0.9878	0.13	0.3053	0.95856	0.26231	0.991	NA	NA	NA	NA
GO:1904746	negative regulation of apoptotic process involved in development	NA	NA	NA	NA	NA	NA	NA	0.2421	NA	NA	NA	NA	NA	NA	NA
GO:1904748	regulation of apoptotic process involved in development	NA	0.3984	NA	NA	NA	0.2664	NA	0.1937	0.19004	0.95856	NA	NA	NA	NA	NA
GO:1904892	regulation of STAT cascade	NA	0.01794	0.6024	NA	NA	0.9982	0.4171	0.786	0.17938	0.48373	NA	NA	0.1706	NA	NA
GO:1904894	positive regulation of STAT cascade	NA	0.01794	0.6024	NA	NA	0.9633	NA	0.7361	0.31754	0.20076	NA	NA	0.1706	NA	NA
GO:1904950	negative regulation of establishment of protein localization	NA	0.22065	NA	NA	NA	NA	NA	0.1552	NA	0.60111	NA	NA	NA	NA	NA
GO:1904951	positive regulation of establishment of protein localization	NA	0.08793	0.9854	NA	NA	0.8932	0.0161	0.4932	0.92397	0.18911	0.991	NA	NA	NA	NA
GO:1905037	autophagosome organization	NA	NA	0.9021	NA	NA	NA	NA	0.8119	0.94696	NA	NA	NA	NA	NA	NA
GO:1905039	carboxylic acid transmembrane transport	NA	0.49398	NA	NA	NA	0.8123	NA	0.7635	NA	0.2345	NA	NA	NA	NA	NA
GO:1905114	cell surface receptor signaling pathway involved in cell-cell signaling	0.56782	0.52579	0.5413	NA	NA	0.417	0.1921	0.9594	0.21755	0.41761	NA	NA	NA	NA	NA
GO:1905269	positive regulation of chromatin organization	NA	NA	0.5203	NA	NA	0.069	NA	0.3018	0.37961	NA	NA	NA	NA	NA	NA
GO:1905330	regulation of morphogenesis of an epithelium	NA	NA	NA	NA	NA	0.7141	0.8677	0.3786	NA	0.17433	NA	NA	NA	NA	NA
GO:1905809	negative regulation of synapse organization	NA	0.67681	0.9875	NA	NA	0.1449	0.0633	0.5027	0.89402	0.72112	NA	NA	NA	NA	NA
GO:1905818	regulation of chromosome separation	NA	NA	NA	NA	NA	NA	NA	0.686	NA	0.16205	NA	NA	NA	NA	NA
GO:1905819	negative regulation of chromosome separation	NA	NA	NA	NA	NA	NA	NA	0.6224	NA	NA	NA	NA	NA	NA	NA
GO:1905879	regulation of oogenesis	NA	0.34151	0.93	NA	NA	0.1457	0.8268	0.5683	0.37771	0.90252	NA	NA	NA	NA	NA
GO:1905880	negative regulation of oogenesis	NA	NA	NA	NA	NA	NA	NA	0.2421	NA	NA	NA	NA	NA	NA	NA
GO:1905952	regulation of lipid localization	1	0.16428	0.9665	NA	NA	0.3646	0.4199	0.6612	0.77449	0.3315	NA	NA	NA	NA	NA
GO:1905954	positive regulation of lipid localization	NA	0.02496	0.8182	NA	NA	NA	NA	NA	0.61755	0.41837	NA	NA	NA	NA	NA
GO:1990138	neuron projection extension	NA	0.84627	0.0532	NA	NA	0.9772	0.5194	0.5843	0.55912	0.82635	NA	NA	NA	NA	NA
GO:1990709	presynaptic active zone organization	NA	NA	NA	NA	NA	NA	NA	NA	NA	0.77585	NA	NA	NA	NA	NA
GO:1990778	protein localization to cell periphery	NA	0.75333	0.8204	NA	NA	0.0488	0.2173	NA	NA	0.088	NA	NA	NA	NA	NA
GO:2000021	regulation of ion homeostasis	NA	NA	NA	NA	NA	NA	NA	NA	NA	0.98198	NA	NA	NA	NA	NA
GO:2000026	regulation of multicellular organismal development	0.71307	0.8442	0.2793	0.987	0.422	0.6308	0.7377	0.3558	0.77137	0.09027	0.744	0.659	0.1596	NA	0.95
GO:2000027	regulation of organ morphogenesis	0.62623	0.84266	0.9618	NA	NA	0.9933	0.1087	0.8218	0.47525	0.15837	0.87	NA	NA	NA	NA
GO:2000112	regulation of cellular macromolecule biosynthetic process	0.88808	0.24089	0.7678	NA	NA	0.3883	0.7312	0.1496	0.15734	0.97135	0.637	0.717	0.9637	NA	NA
GO:2000113	negative regulation of cellular macromolecule biosynthetic process	0.98547	0.90993	0.7887	NA	NA	0.2589	0.562	0.2876	0.55802	0.99932	0.158	0.717	NA	NA	NA
GO:2000114	regulation of establishment of cell polarity	NA	NA	NA	NA	NA	NA	NA	0.1317	NA	NA	NA	NA	NA	NA	NA
GO:2000116	regulation of cysteine-type endopeptidase activity	NA	NA	NA	NA	NA	NA	NA	0.8215	0.85437	0.93549	NA	NA	NA	NA	NA
GO:2000142	"regulation of DNA-templated transcription, initiation"	NA	NA	NA	NA	NA	0.7851	NA	0.5694	NA	NA	NA	NA	NA	NA	NA
GO:2000145	regulation of cell motility	NA	0.28924	0.1568	NA	NA	0.351	0.0974	0.2072	0.79335	0.57946	NA	NA	NA	NA	NA
GO:2000177	regulation of neural precursor cell proliferation	NA	NA	NA	NA	NA	NA	NA	0.8641	NA	NA	NA	NA	NA	NA	NA
GO:2000241	regulation of reproductive process	NA	0.71318	0.657	NA	NA	0.1194	0.8006	0.6329	0.37771	0.87152	NA	NA	NA	NA	NA
GO:2000242	negative regulation of reproductive process	NA	0.70271	NA	NA	NA	NA	NA	0.2421	NA	NA	NA	NA	NA	NA	NA
GO:2000274	"regulation of epithelial cell migration, open tracheal system"	NA	NA	NA	NA	NA	NA	NA	0.3831	NA	NA	NA	NA	NA	NA	NA
GO:2000377	regulation of reactive oxygen species metabolic process	NA	0.95978	NA	NA	NA	NA	NA	NA	NA	NA	NA	NA	NA	NA	NA
GO:2000736	regulation of stem cell differentiation	NA	NA	0.5749	NA	NA	0.6583	NA	0.1698	0.53866	0.80345	NA	NA	NA	NA	NA
GO:2000816	negative regulation of mitotic sister chromatid separation	NA	NA	NA	NA	NA	NA	NA	0.6224	NA	NA	NA	NA	NA	NA	NA
GO:2001013	epithelial cell proliferation involved in renal tubule morphogenesis	NA	NA	NA	NA	NA	0.3053	NA	NA	NA	NA	NA	NA	NA	NA	NA
GO:2001020	regulation of response to DNA damage stimulus	NA	NA	NA	NA	NA	NA	NA	0.8932	0.91108	0.21714	NA	NA	NA	NA	NA
GO:2001141	regulation of RNA biosynthetic process	0.71307	0.23496	0.5761	NA	NA	0.6629	0.378	0.1146	0.09276	0.9292	0.784	0.717	0.9637	NA	NA
GO:2001233	regulation of apoptotic signaling pathway	NA	NA	NA	NA	NA	NA	NA	NA	NA	0.45057	NA	NA	NA	NA	NA
GO:2001251	negative regulation of chromosome organization	NA	NA	NA	NA	NA	NA	NA	0.686	0.80412	NA	NA	NA	NA	NA	NA
GO:2001252	positive regulation of chromosome organization	NA	NA	0.5203	NA	NA	0.069	NA	0.3018	0.37961	NA	NA	NA	NA	NA	NA
```
