## Supplementary Data 5 for "Sex-biased gene expression is repeatedly masculinized in asexual females"

```
#Supplementary Data 5 | GO terms enriched in male-biased genes that increase in expression in asexual females
#GO.ID = GO-term ID
#GO.Term = GO-term description
#Tte_WB__GSEA_p = p-value from the Gene set enrichment analysis for Male-biased genes in T. tahoe in the whole-body
#Tms_WB__GSEA_p = p-value from the Gene set enrichment analysis for Male-biased genes in T. monikensis in the whole-body
#Tdi_WB__GSEA_p = p-value from the Gene set enrichment analysis for Male-biased genes in T. douglasi in the whole-body
#Tsi_WB__GSEA_p = p-value from the Gene set enrichment analysis for Male-biased genes in T. shepardi in the whole-body
#Tge_WB__GSEA_p = p-value from the Gene set enrichment analysis for Male-biased genes in T. genevievae in the whole-body
#Tte_RT__GSEA_p = p-value from the Gene set enrichment analysis for Male-biased genes in T. bartmani in the reproductive tract
#Tms_RT__GSEA_p = p-value from the Gene set enrichment analysis for Male-biased genes in T. monikensis in the reproductive tract
#Tdi_RT__GSEA_p = p-value from the Gene set enrichment analysis for Male-biased genes in T. douglasi in the reproductive tract
#Tsi_RT__GSEA_p = p-value from the Gene set enrichment analysis for Male-biased genes in T. shepardi in the reproductive tract
#Tge_RT__GSEA_p = p-value from the Gene set enrichment analysis for Male-biased genes in T. genevievae in the reproductive tract
#Tte_LG__GSEA_p = p-value from the Gene set enrichment analysis for Male-biased genes in T. bartmani in the legs
#Tms_LG__GSEA_p = p-value from the Gene set enrichment analysis for Male-biased genes in T. monikensis in the legs
#Tdi_LG__GSEA_p = p-value from the Gene set enrichment analysis for Male-biased genes in T. douglasi in the legs
#Tsi_LG__GSEA_p = p-value from the Gene set enrichment analysis for Male-biased genes in T. shepardi in the legs
#Tge_LG__GSEA_p = p-value from the Gene set enrichment analysis for Male-biased genes in T. genevievae in the legs
GO.ID	GO.Term	Tte_WB__GSEA_p	Tms_WB__GSEA_p	Tdi_WB__GSEA_p	Tsi_WB__GSEA_p	Tge_WB__GSEA_p	Tte_GN__GSEA_p	Tms_GN__GSEA_p	Tdi_GN__GSEA_p	Tsi_GN__GSEA_p	Tge_GN__GSEA_p	Tte_LG__GSEA_p	Tms_LG__GSEA_p	Tdi_LG__GSEA_p	Tsi_LG__GSEA_p	Tge_LG__GSEA_p
GO:0000003	reproduction	0.9958	0.719	0.693	0.106	NA	0.74369	1	0.9168	0.6913	0.9945	0.8355	0.416	0.593	0.5382	1
GO:0000022	mitotic spindle elongation	NA	NA	NA	NA	NA	NA	NA	NA	NA	0.9961	NA	NA	NA	NA	NA
GO:0000038	very long-chain fatty acid metabolic process	NA	0.675	NA	NA	NA	0.52094	NA	NA	NA	NA	NA	NA	NA	NA	NA
GO:0000041	transition metal ion transport	NA	NA	NA	NA	NA	0.48951	0.84946	0.6081	0.4779	NA	NA	NA	NA	NA	NA
GO:0000042	protein targeting to Golgi	NA	NA	NA	NA	NA	NA	NA	NA	0.6662	0.9051	NA	NA	NA	NA	NA
GO:0000060	"protein import into nucleus, translocation"	NA	NA	NA	NA	NA	NA	NA	NA	NA	0.2308	NA	NA	NA	NA	NA
GO:0000070	mitotic sister chromatid segregation	0.2102	NA	NA	NA	NA	0.74852	0.7581	0.881	0.3452	0.9999	NA	NA	NA	NA	NA
GO:0000075	cell cycle checkpoint	0.9356	NA	NA	NA	NA	0.6798	0.76673	0.6559	0.7069	0.6389	NA	NA	NA	NA	NA
GO:0000076	DNA replication checkpoint	NA	NA	NA	NA	NA	NA	0.63321	NA	NA	0.4412	NA	NA	NA	NA	NA
GO:0000077	DNA damage checkpoint	0.954	NA	NA	NA	NA	0.72363	0.76673	0.6661	0.0082	0.34	NA	NA	NA	NA	NA
GO:0000079	regulation of cyclin-dependent protein serine/threonine kinase activity	NA	NA	NA	NA	NA	0.83323	NA	NA	NA	0.1566	NA	NA	NA	NA	NA
GO:0000082	G1/S transition of mitotic cell cycle	NA	NA	NA	NA	NA	0.27921	0.96858	0.9897	0.8316	0.9998	NA	NA	NA	NA	NA
GO:0000086	G2/M transition of mitotic cell cycle	0.9356	0.291	NA	NA	NA	0.8582	0.71609	0.6358	0.144	0.5073	NA	NA	NA	NA	NA
GO:0000122	negative regulation of transcription from RNA polymerase II promoter	NA	NA	NA	NA	NA	0.94243	0.9454	0.8734	0.8284	0.3939	NA	NA	NA	NA	NA
GO:0000132	establishment of mitotic spindle orientation	NA	NA	NA	NA	NA	NA	NA	NA	NA	0.9935	NA	NA	NA	NA	NA
GO:0000165	MAPK cascade	0.3778	0.491	NA	NA	NA	0.99683	0.47418	0.5316	0.3242	0.9716	NA	NA	NA	NA	NA
GO:0000184	"nuclear-transcribed mRNA catabolic process, nonsense-mediated decay"	NA	NA	NA	NA	NA	NA	0.47645	NA	NA	0.7412	NA	NA	NA	NA	NA
GO:0000187	activation of MAPK activity	NA	NA	NA	NA	NA	0.90142	NA	NA	NA	NA	NA	NA	NA	NA	NA
GO:0000209	protein polyubiquitination	NA	NA	NA	NA	NA	0.79189	0.9713	0.6794	0.7164	0.79	NA	NA	NA	NA	NA
GO:0000212	meiotic spindle organization	0.9633	0.426	NA	NA	NA	0.82847	0.99913	0.8048	0.1684	0.3067	NA	NA	NA	NA	NA
GO:0000226	microtubule cytoskeleton organization	0.6236	0.592	0.855	NA	NA	0.98906	0.98882	0.8318	0.2646	0.9999	0.7796	NA	NA	NA	NA
GO:0000270	peptidoglycan metabolic process	NA	NA	NA	NA	NA	NA	NA	NA	NA	0.2359	NA	NA	NA	NA	NA
GO:0000271	polysaccharide biosynthetic process	NA	NA	NA	NA	NA	0.72994	0.7668	NA	NA	NA	NA	NA	NA	NA	NA
GO:0000278	mitotic cell cycle	0.4033	0.36	NA	NA	NA	0.37413	0.68088	0.4821	0.6017	0.9996	NA	NA	NA	NA	NA
GO:0000280	nuclear division	0.4399	0.354	0.799	NA	NA	0.57393	0.5066	0.7987	0.6713	0.9997	NA	NA	NA	NA	NA
GO:0000281	mitotic cytokinesis	0.6543	NA	NA	NA	NA	0.41269	0.9193	0.4454	0.9357	0.976	NA	NA	NA	NA	NA
GO:0000288	"nuclear-transcribed mRNA catabolic process, deadenylation-dependent decay"	NA	NA	NA	NA	NA	NA	NA	NA	NA	0.6238	NA	NA	NA	NA	NA
GO:0000289	nuclear-transcribed mRNA poly(A) tail shortening	NA	NA	NA	NA	NA	NA	NA	NA	NA	0.3324	NA	NA	NA	NA	NA
GO:0000301	"retrograde transport, vesicle recycling within Golgi"	NA	NA	NA	NA	NA	NA	NA	NA	0.8002	0.9935	NA	NA	NA	NA	NA
GO:0000302	response to reactive oxygen species	NA	NA	NA	NA	NA	NA	NA	0.8136	NA	NA	NA	NA	NA	NA	NA
GO:0000375	"RNA splicing, via transesterification reactions"	NA	NA	NA	NA	NA	0.86066	0.76027	0.979	0.2977	0.8972	NA	NA	NA	NA	NA
GO:0000377	"RNA splicing, via transesterification reactions with bulged adenosine as nucleophile"	NA	NA	NA	NA	NA	0.86066	0.76027	0.979	0.2977	0.8972	NA	NA	NA	NA	NA
GO:0000380	"alternative mRNA splicing, via spliceosome"	NA	NA	NA	NA	NA	0.95466	0.71045	0.9663	0.7755	0.7229	NA	NA	NA	NA	NA
GO:0000381	"regulation of alternative mRNA splicing, via spliceosome"	NA	NA	NA	NA	NA	0.95466	0.71045	0.9663	0.7755	0.7229	NA	NA	NA	NA	NA
GO:0000398	"mRNA splicing, via spliceosome"	NA	NA	NA	NA	NA	0.86066	0.76027	0.979	0.2977	0.8972	NA	NA	NA	NA	NA
GO:0000422	mitophagy	NA	NA	NA	NA	NA	0.96573	0.93464	0.8626	0.3845	0.6175	NA	NA	NA	NA	NA
GO:0000578	embryonic axis specification	0.7093	0.452	NA	NA	NA	0.86218	0.99992	0.3393	0.4137	0.9405	NA	NA	NA	NA	NA
GO:0000723	telomere maintenance	NA	NA	NA	NA	NA	NA	NA	NA	NA	0.9039	NA	NA	NA	NA	NA
GO:0000724	double-strand break repair via homologous recombination	NA	NA	NA	NA	NA	NA	0.85287	NA	NA	0.9599	NA	NA	NA	NA	NA
GO:0000725	recombinational repair	NA	NA	NA	NA	NA	NA	0.84806	NA	NA	0.8784	NA	NA	NA	NA	NA
GO:0000741	karyogamy	NA	NA	NA	NA	NA	NA	NA	NA	NA	0.9392	NA	NA	NA	NA	NA
GO:0000768	syncytium formation by plasma membrane fusion	NA	NA	NA	NA	NA	0.24095	0.40828	0.629	0.9756	0.8426	NA	NA	NA	NA	NA
GO:0000819	sister chromatid segregation	0.2102	NA	NA	NA	NA	0.67038	0.73793	0.8692	0.2285	0.9573	NA	NA	NA	NA	NA
GO:0000902	cell morphogenesis	0.1537	0.643	0.915	NA	NA	0.20216	0.40388	0.7669	0.6147	0.9946	0.9034	0.209	NA	0.2068	0.516
GO:0000904	cell morphogenesis involved in differentiation	0.156	0.378	0.937	NA	NA	0.79189	0.5415	0.2746	0.5826	1	0.6866	NA	NA	NA	NA
GO:0000910	cytokinesis	0.9025	0.486	0.831	NA	NA	0.71553	0.92451	0.9826	0.7524	0.9558	NA	NA	NA	0.4755	NA
GO:0000912	assembly of actomyosin apparatus involved in cytokinesis	NA	0.675	NA	NA	NA	0.52094	0.9982	0.6051	0.6236	0.8219	NA	NA	NA	NA	NA
GO:0000915	actomyosin contractile ring assembly	NA	0.675	NA	NA	NA	0.52094	0.9982	0.6051	0.6236	0.8219	NA	NA	NA	NA	NA
GO:0000956	nuclear-transcribed mRNA catabolic process	NA	NA	NA	NA	NA	0.8524	0.37663	0.6289	0.4331	0.744	NA	NA	NA	NA	NA
GO:0000959	mitochondrial RNA metabolic process	NA	NA	NA	NA	NA	0.66331	NA	NA	NA	0.0449	NA	NA	NA	NA	NA
GO:0001101	response to acid chemical	NA	NA	NA	NA	NA	0.888	0.35618	0.0824	0.0358	0.78	0.2732	NA	NA	NA	NA
GO:0001504	neurotransmitter uptake	NA	NA	NA	NA	NA	0.90997	NA	NA	NA	NA	NA	NA	NA	NA	NA
GO:0001505	regulation of neurotransmitter levels	NA	0.508	NA	NA	NA	0.9302	0.84368	0.9357	0.5428	0.8433	0.4778	NA	NA	NA	NA
GO:0001558	regulation of cell growth	NA	NA	NA	NA	NA	0.72853	0.21284	0.1679	0.4473	0.8975	NA	NA	NA	NA	NA
GO:0001578	microtubule bundle formation	NA	NA	NA	NA	NA	NA	0.13712	NA	0.813	1	NA	NA	NA	NA	NA
GO:0001654	eye development	0.3297	0.393	0.904	NA	NA	0.97071	0.49072	0.9215	0.9292	0.9933	0.9567	NA	NA	NA	NA
GO:0001655	urogenital system development	0.0764	NA	NA	NA	NA	0.12295	0.95707	0.5029	0.5374	0.9996	NA	NA	NA	NA	NA
GO:0001666	response to hypoxia	NA	NA	NA	NA	NA	0.38609	0.5463	0.5273	0.0677	0.7466	0.4296	NA	NA	NA	NA
GO:0001667	ameboidal-type cell migration	0.4607	0.575	NA	NA	NA	0.68401	0.82654	0.4584	0.9771	0.9989	0.9727	NA	NA	0.7535	NA
GO:0001672	regulation of chromatin assembly or disassembly	NA	NA	NA	NA	NA	NA	NA	NA	NA	0.9993	NA	NA	NA	NA	NA
GO:0001676	long-chain fatty acid metabolic process	NA	NA	NA	NA	NA	0.45687	0.18681	0.972	0.007	NA	NA	NA	NA	NA	NA
GO:0001700	embryonic development via the syncytial blastoderm	0.1279	0.524	NA	NA	NA	0.68384	0.88963	0.6441	0.5894	0.7105	0.5474	NA	NA	NA	NA
GO:0001703	gastrulation with mouth forming first	NA	NA	NA	NA	NA	0.96452	0.17479	0.3068	0.7484	0.9858	NA	NA	NA	NA	NA
GO:0001704	formation of primary germ layer	NA	NA	NA	NA	NA	NA	0.30268	0.8977	NA	NA	NA	NA	NA	NA	NA
GO:0001708	cell fate specification	NA	NA	NA	NA	NA	0.99816	0.81514	0.8366	0.8122	0.9998	NA	NA	NA	NA	NA
GO:0001709	cell fate determination	NA	NA	NA	NA	NA	0.97348	0.75419	0.3153	0.9028	1	NA	NA	NA	NA	NA
GO:0001736	establishment of planar polarity	0.6065	NA	NA	NA	NA	0.49706	0.96521	0.7424	0.9427	0.9992	NA	NA	NA	NA	NA
GO:0001737	establishment of imaginal disc-derived wing hair orientation	NA	NA	NA	NA	NA	0.15555	0.99999	0.6427	0.3719	0.9954	NA	NA	NA	NA	NA
GO:0001738	morphogenesis of a polarized epithelium	0.6065	NA	NA	NA	NA	0.55917	0.94253	0.6555	0.9378	0.9991	NA	NA	NA	NA	NA
GO:0001745	compound eye morphogenesis	0.3297	0.481	0.937	NA	NA	0.96045	0.55178	0.9666	0.8959	0.9958	NA	NA	NA	NA	NA
GO:0001751	compound eye photoreceptor cell differentiation	0.2441	0.703	0.948	NA	NA	0.73726	0.96293	0.5075	0.9391	0.7824	NA	NA	NA	NA	NA
GO:0001752	compound eye photoreceptor fate commitment	NA	NA	NA	NA	NA	0.99891	0.9341	0.8274	0.9818	0.8481	NA	NA	NA	NA	NA
GO:0001754	eye photoreceptor cell differentiation	0.2441	0.703	0.948	NA	NA	0.73726	0.96229	0.5075	0.9391	0.8104	NA	NA	NA	NA	NA
GO:0001763	morphogenesis of a branching structure	NA	NA	NA	NA	NA	0.57989	0.2998	0.7195	0.5913	1	NA	NA	NA	NA	NA
GO:0001775	cell activation	NA	NA	NA	NA	NA	0.75631	NA	NA	NA	NA	NA	NA	NA	NA	NA
GO:0001894	tissue homeostasis	NA	0.286	NA	NA	NA	0.76889	0.97883	0.9313	0.5266	0.9872	NA	NA	NA	NA	NA
GO:0001895	retina homeostasis	NA	0.564	NA	NA	NA	0.27582	0.98508	0.6753	0.4597	0.857	NA	NA	NA	NA	NA
GO:0001932	regulation of protein phosphorylation	0.3778	0.463	NA	NA	NA	0.95062	0.82213	0.5965	0.5231	0.9877	NA	NA	NA	NA	NA
GO:0001933	negative regulation of protein phosphorylation	0.0399	0.309	NA	NA	NA	0.63295	0.99998	0.0863	0.395	0.9494	NA	NA	NA	NA	NA
GO:0001934	positive regulation of protein phosphorylation	NA	NA	NA	NA	NA	0.99761	0.41775	0.8394	0.5876	0.9935	NA	NA	NA	NA	NA
GO:0001963	"synaptic transmission, dopaminergic"	NA	NA	NA	NA	NA	NA	0.75686	NA	NA	NA	NA	NA	NA	NA	NA
GO:0001964	startle response	NA	NA	NA	NA	NA	0.7743	0.92827	0.9553	0.7171	0.293	NA	NA	NA	NA	NA
GO:0002009	morphogenesis of an epithelium	0.1081	0.16	0.055	0.245	NA	0.96506	0.52432	0.9959	0.5225	0.9975	0.2765	0.627	NA	0.4595	NA
GO:0002064	epithelial cell development	0.0298	0.044	NA	NA	NA	0.75239	0.67248	0.3966	0.824	0.9839	0.7136	0.235	NA	0.7078	NA
GO:0002065	columnar/cuboidal epithelial cell differentiation	0.1025	0.078	NA	NA	NA	0.79332	0.77651	0.1547	0.746	0.9861	0.8583	NA	NA	0.7078	NA
GO:0002066	columnar/cuboidal epithelial cell development	0.1025	0.078	NA	NA	NA	0.79332	0.77651	0.1613	0.746	0.9861	0.8583	NA	NA	0.7078	NA
GO:0002118	aggressive behavior	NA	NA	NA	NA	NA	0.76196	0.01281	0.7823	0.7679	0.4696	0.8982	NA	NA	NA	NA
GO:0002121	inter-male aggressive behavior	NA	NA	NA	NA	NA	0.90412	0.06195	0.4278	0.9249	0.55	NA	NA	NA	NA	NA
GO:0002164	larval development	0.1219	0.998	NA	NA	NA	0.08241	0.48076	0.7263	0.4475	0.99	0.7637	NA	NA	NA	NA
GO:0002165	instar larval or pupal development	0.1398	0.684	0.913	0.812	NA	0.64385	0.64856	0.7051	0.8614	1	0.731	0.124	0.821	0.488	0.438
GO:0002168	instar larval development	0.3778	NA	NA	NA	NA	0.14393	0.4514	0.8328	0.0438	0.9789	NA	NA	NA	NA	NA
GO:0002181	cytoplasmic translation	NA	NA	NA	NA	NA	0.45837	0.74956	0.9291	0.1346	0.2955	NA	NA	NA	NA	NA
GO:0002183	cytoplasmic translational initiation	NA	NA	NA	NA	NA	0.52236	NA	0.9291	NA	NA	NA	NA	NA	NA	NA
GO:0002218	activation of innate immune response	NA	NA	NA	NA	NA	0.72151	0.93021	0.7541	0.6602	0.6279	NA	NA	NA	NA	NA
GO:0002221	pattern recognition receptor signaling pathway	NA	NA	NA	NA	NA	0.8613	0.93872	0.8362	0.5895	0.8356	NA	NA	NA	NA	NA
GO:0002224	toll-like receptor signaling pathway	NA	NA	NA	NA	NA	NA	0.93872	0.8362	NA	0.8356	NA	NA	NA	NA	NA
GO:0002225	positive regulation of antimicrobial peptide production	NA	NA	NA	NA	NA	0.09754	0.99988	0.4892	0.6824	0.3553	NA	NA	NA	NA	NA
GO:0002237	response to molecule of bacterial origin	NA	NA	NA	NA	NA	NA	NA	NA	NA	0.7665	NA	NA	NA	NA	NA
GO:0002251	organ or tissue specific immune response	NA	NA	NA	NA	NA	0.72148	NA	NA	NA	NA	NA	NA	NA	NA	NA
GO:0002252	immune effector process	0.5015	NA	NA	NA	NA	0.87197	0.99931	0.8307	0.6177	0.4972	NA	NA	NA	NA	NA
GO:0002253	activation of immune response	NA	NA	NA	NA	NA	0.72151	0.93021	0.7541	0.6602	0.6279	NA	NA	NA	NA	NA
GO:0002376	immune system process	0.0803	0.581	0.198	NA	NA	0.17421	0.99974	0.6398	0.5442	0.9623	0.468	NA	0.834	NA	NA
GO:0002385	mucosal immune response	NA	NA	NA	NA	NA	0.72148	NA	NA	NA	NA	NA	NA	NA	NA	NA
GO:0002440	production of molecular mediator of immune response	NA	NA	NA	NA	NA	0.52928	0.99968	0.4906	0.2869	0.1028	NA	NA	NA	NA	NA
GO:0002520	immune system development	NA	NA	NA	NA	NA	0.256	0.41936	0.1494	0.2234	0.6741	NA	NA	NA	NA	NA
GO:0002682	regulation of immune system process	0.0986	0.841	NA	NA	NA	0.64831	0.97605	0.5296	0.8268	0.9205	0.3361	NA	NA	NA	NA
GO:0002683	negative regulation of immune system process	NA	NA	NA	NA	NA	0.4326	0.8295	0.4682	0.6619	0.9724	NA	NA	NA	NA	NA
GO:0002684	positive regulation of immune system process	0.2634	NA	NA	NA	NA	0.40807	0.99954	0.7419	0.3083	0.7999	NA	NA	NA	NA	NA
GO:0002697	regulation of immune effector process	NA	NA	NA	NA	NA	0.87277	0.99961	0.7036	0.1681	0.3155	NA	NA	NA	NA	NA
GO:0002698	negative regulation of immune effector process	NA	NA	NA	NA	NA	NA	0.86006	NA	NA	NA	NA	NA	NA	NA	NA
GO:0002699	positive regulation of immune effector process	NA	NA	NA	NA	NA	0.09754	0.99988	0.4892	0.6824	0.3553	NA	NA	NA	NA	NA
GO:0002700	regulation of production of molecular mediator of immune response	NA	NA	NA	NA	NA	0.52928	0.99968	0.4906	0.2869	0.1111	NA	NA	NA	NA	NA
GO:0002701	negative regulation of production of molecular mediator of immune response	NA	NA	NA	NA	NA	NA	0.86006	NA	NA	NA	NA	NA	NA	NA	NA
GO:0002702	positive regulation of production of molecular mediator of immune response	NA	NA	NA	NA	NA	0.09754	0.99988	0.4892	0.6824	0.3553	NA	NA	NA	NA	NA
GO:0002755	MyD88-dependent toll-like receptor signaling pathway	NA	NA	NA	NA	NA	NA	0.93872	0.8362	NA	0.8356	NA	NA	NA	NA	NA
GO:0002757	immune response-activating signal transduction	NA	NA	NA	NA	NA	0.84524	0.93872	0.7942	0.5895	0.5622	NA	NA	NA	NA	NA
GO:0002758	innate immune response-activating signal transduction	NA	NA	NA	NA	NA	0.84524	0.93872	0.7942	0.5895	0.5622	NA	NA	NA	NA	NA
GO:0002759	regulation of antimicrobial humoral response	NA	0.695	NA	NA	NA	0.73457	0.97828	0.6717	0.4986	0.0686	NA	NA	NA	NA	NA
GO:0002760	positive regulation of antimicrobial humoral response	NA	NA	NA	NA	NA	0.09754	0.99988	0.4892	0.6824	0.3553	NA	NA	NA	NA	NA
GO:0002764	immune response-regulating signaling pathway	NA	NA	NA	NA	NA	0.83263	0.93021	0.7155	0.5299	0.5622	NA	NA	NA	NA	NA
GO:0002775	antimicrobial peptide production	NA	NA	NA	NA	NA	0.52928	0.99968	0.4906	0.2869	0.1028	NA	NA	NA	NA	NA
GO:0002777	antimicrobial peptide biosynthetic process	NA	NA	NA	NA	NA	0.41089	0.99978	0.118	0.5489	0.2085	NA	NA	NA	NA	NA
GO:0002778	antibacterial peptide production	NA	NA	NA	NA	NA	0.1283	0.99988	0.5448	0.6824	0.4045	NA	NA	NA	NA	NA
GO:0002780	antibacterial peptide biosynthetic process	NA	NA	NA	NA	NA	0.1283	0.99988	0.5448	0.6824	0.4045	NA	NA	NA	NA	NA
GO:0002784	regulation of antimicrobial peptide production	NA	NA	NA	NA	NA	0.52928	0.99968	0.4906	0.2869	0.1111	NA	NA	NA	NA	NA
GO:0002785	negative regulation of antimicrobial peptide production	NA	NA	NA	NA	NA	NA	0.86006	NA	NA	NA	NA	NA	NA	NA	NA
GO:0002786	regulation of antibacterial peptide production	NA	NA	NA	NA	NA	0.1283	0.99988	0.5448	0.6824	0.4045	NA	NA	NA	NA	NA
GO:0002790	peptide secretion	NA	NA	NA	NA	NA	0.87783	0.52059	0.5816	0.4231	0.9114	NA	NA	NA	NA	NA
GO:0002791	regulation of peptide secretion	NA	NA	NA	NA	NA	0.28573	0.61461	0.3565	0.27	0.9552	NA	NA	NA	NA	NA
GO:0002793	positive regulation of peptide secretion	NA	NA	NA	NA	NA	0.47229	0.67226	0.8277	NA	0.9673	NA	NA	NA	NA	NA
GO:0002803	positive regulation of antibacterial peptide production	NA	NA	NA	NA	NA	0.05744	0.9999	0.5448	0.6824	0.4594	NA	NA	NA	NA	NA
GO:0002805	regulation of antimicrobial peptide biosynthetic process	NA	NA	NA	NA	NA	0.41089	0.99978	0.118	0.5489	0.2085	NA	NA	NA	NA	NA
GO:0002807	positive regulation of antimicrobial peptide biosynthetic process	NA	NA	NA	NA	NA	0.1283	0.99988	0.4892	0.6824	0.4045	NA	NA	NA	NA	NA
GO:0002808	regulation of antibacterial peptide biosynthetic process	NA	NA	NA	NA	NA	0.1283	0.99988	0.5448	0.6824	0.4045	NA	NA	NA	NA	NA
GO:0002812	biosynthetic process of antibacterial peptides active against Gram-negative bacteria	NA	NA	NA	NA	NA	0.27124	0.9999	0.3306	0.7823	0.2491	NA	NA	NA	NA	NA
GO:0002813	regulation of biosynthetic process of antibacterial peptides active against Gram-negative bacteria	NA	NA	NA	NA	NA	0.27124	0.9999	0.3306	0.7823	0.2491	NA	NA	NA	NA	NA
GO:0002831	regulation of response to biotic stimulus	NA	0.695	NA	NA	NA	0.94702	0.99543	0.9904	0.3415	0.2835	NA	NA	NA	NA	NA
GO:0002832	negative regulation of response to biotic stimulus	NA	NA	NA	NA	NA	NA	0.78513	NA	0.5381	0.5047	NA	NA	NA	NA	NA
GO:0002833	positive regulation of response to biotic stimulus	NA	NA	NA	NA	NA	0.0617	0.99987	0.7353	0.5489	0.3553	NA	NA	NA	NA	NA
GO:0002920	regulation of humoral immune response	NA	0.695	NA	NA	NA	0.73457	0.97828	0.6717	0.4986	0.0686	NA	NA	NA	NA	NA
GO:0002921	negative regulation of humoral immune response	NA	NA	NA	NA	NA	NA	0.86006	NA	NA	0.3604	NA	NA	NA	NA	NA
GO:0002922	positive regulation of humoral immune response	NA	NA	NA	NA	NA	0.09754	0.99988	0.4892	0.6824	0.3553	NA	NA	NA	NA	NA
GO:0003002	regionalization	0.6251	0.658	NA	NA	NA	0.85797	0.99733	0.2661	0.7741	0.9846	0.6449	NA	NA	0.1658	0.498
GO:0003006	developmental process involved in reproduction	0.5438	0.375	0.708	0.269	NA	0.82436	0.87748	0.38	0.5989	0.9987	0.9034	0.046	0.359	0.4812	NA
GO:0003007	heart morphogenesis	NA	NA	NA	NA	NA	0.30751	0.17414	0.5152	0.2933	0.8751	NA	NA	NA	NA	NA
GO:0003008	system process	0.5017	0.595	0.22	0.113	NA	0.83019	0.01419	0.1989	0.3237	0.6616	0.9424	0.627	0.122	0.3928	0.057
GO:0003012	muscle system process	NA	NA	NA	NA	NA	0.28527	0.07609	0.0476	0.9061	NA	NA	NA	NA	NA	NA
GO:0003013	circulatory system process	NA	NA	NA	NA	NA	0.38845	0.30657	0.5557	0.4581	0.1602	NA	NA	NA	NA	NA
GO:0003014	renal system process	NA	NA	NA	NA	NA	0.99993	0.02952	0.2907	0.2553	NA	NA	NA	NA	NA	NA
GO:0003015	heart process	NA	NA	NA	NA	NA	0.38845	0.30657	0.5557	0.4581	0.1602	NA	NA	NA	NA	NA
GO:0003333	amino acid transmembrane transport	NA	NA	NA	NA	NA	NA	0.66903	0.9761	0.9816	NA	NA	NA	NA	NA	NA
GO:0003381	epithelial cell morphogenesis involved in gastrulation	NA	NA	NA	NA	NA	NA	NA	0.3734	NA	NA	NA	NA	NA	NA	NA
GO:0003382	epithelial cell morphogenesis	0.0526	NA	NA	NA	NA	0.10148	0.04889	0.3996	0.9751	0.8707	NA	NA	NA	NA	NA
GO:0003383	apical constriction	NA	NA	NA	NA	NA	0.01704	0.22273	0.3734	0.8707	NA	NA	NA	NA	NA	NA
GO:0003384	apical constriction involved in gastrulation	NA	NA	NA	NA	NA	NA	NA	0.3734	NA	NA	NA	NA	NA	NA	NA
GO:0003401	axis elongation	NA	NA	NA	NA	NA	NA	NA	0.2254	NA	NA	NA	NA	NA	NA	NA
GO:0005975	carbohydrate metabolic process	0.6799	0.889	0.993	0.325	NA	0.85533	0.37071	0.8973	0.6136	0.1303	0.2847	NA	NA	0.3283	0.024
GO:0005976	polysaccharide metabolic process	NA	NA	NA	NA	NA	0.89515	0.97946	0.9966	NA	0.0218	NA	NA	NA	NA	NA
GO:0005977	glycogen metabolic process	NA	NA	NA	NA	NA	0.89515	0.96673	0.9966	NA	0.0218	NA	NA	NA	NA	NA
GO:0005978	glycogen biosynthetic process	NA	NA	NA	NA	NA	0.72994	0.80167	NA	NA	NA	NA	NA	NA	NA	NA
GO:0005996	monosaccharide metabolic process	0.7758	0.609	NA	0.739	NA	0.97832	0.54133	0.6913	0.5946	0.5956	0.1326	NA	NA	0.6415	0.029
GO:0006006	glucose metabolic process	0.7758	0.609	NA	0.739	NA	0.85687	0.76345	0.5211	0.5152	0.9593	NA	NA	NA	0.7535	NA
GO:0006011	UDP-glucose metabolic process	NA	NA	NA	NA	NA	0.81802	0.0132	0.8172	NA	NA	NA	NA	NA	NA	NA
GO:0006012	galactose metabolic process	NA	NA	NA	NA	NA	0.84788	NA	NA	NA	NA	NA	NA	NA	NA	NA
GO:0006022	aminoglycan metabolic process	0.8795	NA	0.379	NA	NA	0.30395	0.33359	0.1739	0.1118	0.382	NA	NA	NA	NA	NA
GO:0006023	aminoglycan biosynthetic process	0.8323	NA	NA	NA	NA	NA	NA	0.9007	NA	NA	NA	NA	NA	NA	NA
GO:0006026	aminoglycan catabolic process	0.2378	NA	NA	NA	NA	0.00566	0.27042	0.5131	0.7213	0.2852	NA	NA	NA	NA	NA
GO:0006027	glycosaminoglycan catabolic process	NA	NA	NA	NA	NA	NA	NA	NA	NA	0.2359	NA	NA	NA	NA	NA
GO:0006030	chitin metabolic process	0.8795	NA	0.379	NA	NA	0.05243	0.36177	0.3105	0.0567	0.6879	NA	NA	NA	NA	NA
GO:0006031	chitin biosynthetic process	0.8323	NA	NA	NA	NA	NA	NA	NA	NA	NA	NA	NA	NA	NA	NA
GO:0006032	chitin catabolic process	0.2378	NA	NA	NA	NA	0.01531	0.27042	0.7215	0.8385	NA	NA	NA	NA	NA	NA
GO:0006040	amino sugar metabolic process	0.8795	NA	0.379	NA	NA	0.05243	0.39312	0.3105	0.0731	0.6879	NA	NA	NA	NA	NA
GO:0006066	alcohol metabolic process	NA	NA	NA	NA	NA	0.50827	0.7611	0.0227	0.9511	0.1374	NA	NA	NA	NA	NA
GO:0006073	cellular glucan metabolic process	NA	NA	NA	NA	NA	0.89515	0.96673	0.9966	NA	0.0218	NA	NA	NA	NA	NA
GO:0006081	cellular aldehyde metabolic process	NA	NA	NA	NA	NA	0.34264	0.02612	0.0161	0.9007	0.0985	NA	NA	NA	NA	NA
GO:0006082	organic acid metabolic process	0.5805	0.982	0.846	NA	NA	0.27415	0.33189	0.3299	0.5753	0.823	0.5753	0.71	0.997	0.827	0.516
GO:0006090	pyruvate metabolic process	NA	NA	NA	NA	NA	0.63061	0.5236	0.7276	0.3421	0.6778	NA	NA	NA	NA	NA
GO:0006091	generation of precursor metabolites and energy	0.6003	0.659	NA	NA	NA	0.5732	0.9806	0.9994	0.5102	0.468	NA	NA	NA	NA	NA
GO:0006096	glycolytic process	NA	NA	NA	NA	NA	0.22284	0.46065	0.9026	0.5332	NA	NA	NA	NA	NA	NA
GO:0006099	tricarboxylic acid cycle	NA	NA	NA	NA	NA	0.99755	0.94483	0.2439	0.2394	0.6923	NA	NA	NA	NA	NA
GO:0006101	citrate metabolic process	NA	NA	NA	NA	NA	0.99755	0.94483	0.2439	0.2394	0.6923	NA	NA	NA	NA	NA
GO:0006109	regulation of carbohydrate metabolic process	NA	0.555	NA	NA	NA	0.85687	0.9402	0.2724	0.5152	0.9072	NA	NA	NA	NA	NA
GO:0006112	energy reserve metabolic process	NA	NA	NA	NA	NA	0.89515	0.96673	0.9966	NA	0.0218	NA	NA	NA	NA	NA
GO:0006117	acetaldehyde metabolic process	NA	NA	NA	NA	NA	0.29793	0.06888	0.1547	NA	0.1452	NA	NA	NA	NA	NA
GO:0006119	oxidative phosphorylation	NA	NA	NA	NA	NA	0.36326	0.83066	0.9834	0.0191	0.414	NA	NA	NA	NA	NA
GO:0006139	nucleobase-containing compound metabolic process	0.6038	0.378	NA	NA	NA	0.39396	0.47152	0.3161	0.0136	0.7596	0.4073	NA	NA	0.2606	0.574
GO:0006140	regulation of nucleotide metabolic process	NA	NA	NA	NA	NA	NA	NA	0.6639	NA	0.9926	NA	NA	NA	NA	NA
GO:0006144	purine nucleobase metabolic process	NA	NA	NA	NA	NA	0.4467	NA	NA	NA	NA	NA	NA	NA	NA	NA
GO:0006163	purine nucleotide metabolic process	NA	0.373	NA	NA	NA	0.13407	0.38328	0.9999	0.4761	0.984	NA	NA	NA	NA	NA
GO:0006164	purine nucleotide biosynthetic process	NA	NA	NA	NA	NA	0.63796	NA	0.7655	0.6742	0.9317	NA	NA	NA	NA	NA
GO:0006165	nucleoside diphosphate phosphorylation	NA	NA	NA	NA	NA	0.22284	0.46065	0.9026	0.4289	NA	NA	NA	NA	NA	NA
GO:0006206	pyrimidine nucleobase metabolic process	NA	NA	NA	NA	NA	0.75372	NA	0.0183	NA	NA	NA	NA	NA	NA	NA
GO:0006259	DNA metabolic process	0.824	0.229	NA	NA	NA	0.68426	0.85068	0.6098	0.0372	0.5304	NA	NA	NA	NA	NA
GO:0006260	DNA replication	NA	NA	NA	NA	NA	0.87126	0.55422	0.8443	0.0643	0.4723	NA	NA	NA	NA	NA
GO:0006261	DNA-dependent DNA replication	NA	NA	NA	NA	NA	0.59198	0.67069	0.8759	0.1367	0.5907	NA	NA	NA	NA	NA
GO:0006275	regulation of DNA replication	NA	NA	NA	NA	NA	0.98889	NA	0.5508	NA	NA	NA	NA	NA	NA	NA
GO:0006277	DNA amplification	NA	NA	NA	NA	NA	0.98596	NA	0.9075	NA	0.5499	NA	NA	NA	NA	NA
GO:0006281	DNA repair	0.8026	NA	NA	NA	NA	0.56224	0.9863	0.6869	0.1009	0.5328	NA	NA	NA	NA	NA
GO:0006289	nucleotide-excision repair	NA	NA	NA	NA	NA	NA	NA	NA	0.4519	0.6801	NA	NA	NA	NA	NA
GO:0006302	double-strand break repair	NA	NA	NA	NA	NA	0.78432	0.78708	0.3186	NA	0.8695	NA	NA	NA	NA	NA
GO:0006310	DNA recombination	NA	NA	NA	NA	NA	0.78238	0.80872	0.6873	NA	0.8202	NA	NA	NA	NA	NA
GO:0006323	DNA packaging	NA	NA	NA	NA	NA	0.26692	0.80586	0.4504	0.3579	0.9999	NA	NA	NA	NA	NA
GO:0006325	chromatin organization	NA	NA	NA	NA	NA	0.1824	0.50202	0.784	0.2435	0.8785	NA	NA	NA	NA	NA
GO:0006333	chromatin assembly or disassembly	NA	NA	NA	NA	NA	0.78198	NA	0.9925	0.6069	0.9984	NA	NA	NA	NA	NA
GO:0006334	nucleosome assembly	NA	NA	NA	NA	NA	NA	NA	NA	NA	0.9992	NA	NA	NA	NA	NA
GO:0006338	chromatin remodeling	NA	NA	NA	NA	NA	0.4091	0.81078	0.7418	0.5149	0.9327	NA	NA	NA	NA	NA
GO:0006342	chromatin silencing	NA	NA	NA	NA	NA	0.35936	0.43026	0.6009	0.6312	0.8246	NA	NA	NA	NA	NA
GO:0006346	methylation-dependent chromatin silencing	NA	NA	NA	NA	NA	NA	NA	NA	NA	0.8076	NA	NA	NA	NA	NA
GO:0006351	"transcription, DNA-templated"	0.7512	0.485	NA	NA	NA	0.63704	0.86015	0.2733	0.2467	0.996	0.5603	NA	NA	NA	NA
GO:0006352	"DNA-templated transcription, initiation"	NA	NA	NA	NA	NA	0.75035	0.87783	0.2618	0.0202	0.4258	NA	NA	NA	NA	NA
GO:0006354	"DNA-templated transcription, elongation"	NA	NA	NA	NA	NA	NA	0.97307	0.5582	0.8555	0.3832	NA	NA	NA	NA	NA
GO:0006355	"regulation of transcription, DNA-templated"	0.7512	0.485	NA	NA	NA	0.74146	0.86939	0.3761	0.2519	0.9964	0.5603	NA	NA	NA	NA
GO:0006357	regulation of transcription from RNA polymerase II promoter	0.9631	0.615	NA	NA	NA	0.68934	0.86708	0.8118	0.9018	0.9629	0.5603	NA	NA	NA	NA
GO:0006364	rRNA processing	NA	NA	NA	NA	NA	NA	NA	NA	NA	0.1692	NA	NA	NA	NA	NA
GO:0006366	transcription from RNA polymerase II promoter	0.9631	0.615	NA	NA	NA	0.59348	0.8993	0.6214	0.7853	0.9156	0.5603	NA	NA	NA	NA
GO:0006367	transcription initiation from RNA polymerase II promoter	NA	NA	NA	NA	NA	0.75035	0.87783	0.2618	0.0202	0.4606	NA	NA	NA	NA	NA
GO:0006368	transcription elongation from RNA polymerase II promoter	NA	NA	NA	NA	NA	NA	0.97642	0.607	0.8555	0.3832	NA	NA	NA	NA	NA
GO:0006378	mRNA polyadenylation	NA	NA	NA	NA	NA	NA	NA	NA	NA	0.0928	NA	NA	NA	NA	NA
GO:0006396	RNA processing	NA	NA	NA	NA	NA	0.69011	0.78272	0.9111	0.1332	0.7747	NA	NA	NA	NA	NA
GO:0006397	mRNA processing	NA	NA	NA	NA	NA	0.78464	0.70904	0.9664	0.2117	0.6537	NA	NA	NA	NA	NA
GO:0006399	tRNA metabolic process	NA	NA	NA	NA	NA	NA	0.8555	NA	0.2522	0.0204	NA	NA	NA	NA	NA
GO:0006401	RNA catabolic process	NA	NA	NA	NA	NA	0.77389	0.26269	0.9175	0.3013	0.5883	NA	NA	NA	NA	NA
GO:0006402	mRNA catabolic process	NA	NA	NA	NA	NA	0.8524	0.37663	0.6289	0.3838	0.744	NA	NA	NA	NA	NA
GO:0006403	RNA localization	0.5996	0.401	NA	NA	NA	0.99269	0.9999	0.553	0.4205	0.961	NA	NA	NA	NA	NA
GO:0006405	RNA export from nucleus	NA	NA	NA	NA	NA	NA	0.79938	NA	NA	NA	NA	NA	NA	NA	NA
GO:0006412	translation	0.7271	NA	NA	NA	NA	0.86744	0.18493	0.9448	0.0207	0.2549	NA	NA	NA	NA	NA
GO:0006413	translational initiation	NA	NA	NA	NA	NA	0.27101	0.4494	0.9993	0.1346	0.171	NA	NA	NA	NA	NA
GO:0006417	regulation of translation	NA	NA	NA	NA	NA	0.88	0.28201	0.4728	0.0166	0.8589	NA	NA	NA	NA	NA
GO:0006457	protein folding	NA	NA	NA	NA	NA	0.96313	0.93158	0.5611	0.2203	0.8942	0.8347	NA	NA	NA	NA
GO:0006461	protein complex assembly	0.2705	NA	NA	NA	NA	0.15807	0.58596	0.9871	0.8754	0.9651	NA	NA	NA	NA	NA
GO:0006464	cellular protein modification process	0.0675	0.423	0.875	NA	NA	0.89643	0.85275	0.7484	0.2794	0.9666	0.7125	NA	NA	NA	NA
GO:0006468	protein phosphorylation	0.1884	0.628	NA	NA	NA	0.89732	0.49698	0.9751	0.5339	0.9983	0.3583	NA	NA	NA	NA
GO:0006469	negative regulation of protein kinase activity	NA	NA	NA	NA	NA	0.89765	NA	0.2941	0.5755	0.8735	NA	NA	NA	NA	NA
GO:0006470	protein dephosphorylation	NA	NA	NA	NA	NA	0.78884	0.37712	0.65	0.69	0.8935	NA	NA	NA	NA	NA
GO:0006471	protein ADP-ribosylation	NA	NA	NA	NA	NA	0.39204	0.48358	NA	NA	0.4482	NA	NA	NA	NA	NA
GO:0006473	protein acetylation	NA	NA	NA	NA	NA	0.50676	0.86728	0.6008	0.4221	0.6781	NA	NA	NA	NA	NA
GO:0006475	internal protein amino acid acetylation	NA	NA	NA	NA	NA	0.50676	0.86728	0.6008	0.4221	0.6781	NA	NA	NA	NA	NA
GO:0006476	protein deacetylation	NA	NA	NA	NA	NA	NA	0.93568	0.5233	NA	0.5932	NA	NA	NA	NA	NA
GO:0006479	protein methylation	NA	NA	NA	NA	NA	0.16608	0.61874	0.8124	0.4561	0.7127	NA	NA	NA	NA	NA
GO:0006486	protein glycosylation	NA	NA	NA	NA	NA	0.83654	0.70574	0.6046	0.2168	0.9087	NA	NA	NA	NA	NA
GO:0006487	protein N-linked glycosylation	NA	NA	NA	NA	NA	NA	NA	NA	0.4422	NA	NA	NA	NA	NA	NA
GO:0006491	N-glycan processing	NA	NA	NA	NA	NA	0.77256	0.68187	0.7215	0.5643	NA	NA	NA	NA	NA	NA
GO:0006493	protein O-linked glycosylation	NA	NA	NA	NA	NA	NA	NA	0.694	NA	NA	NA	NA	NA	NA	NA
GO:0006497	protein lipidation	NA	NA	NA	NA	NA	0.42336	0.97749	0.9996	NA	0.4127	NA	NA	NA	NA	NA
GO:0006508	proteolysis	0.3149	0.116	0.455	NA	NA	0.72488	0.85312	0.1032	0.4182	0.9378	NA	NA	NA	NA	NA
GO:0006511	ubiquitin-dependent protein catabolic process	0.1123	0.051	NA	NA	NA	0.42965	0.94736	0.1661	0.1941	0.5939	NA	NA	NA	NA	NA
GO:0006517	protein deglycosylation	NA	NA	NA	NA	NA	0.77256	0.68187	0.7215	0.5643	NA	NA	NA	NA	NA	NA
GO:0006518	peptide metabolic process	0.934	0.137	0.76	NA	NA	0.7526	0.72038	0.8893	0.0624	0.2318	0.2901	NA	NA	0.4595	NA
GO:0006520	cellular amino acid metabolic process	0.1675	0.994	0.153	NA	NA	0.15285	0.13874	0.3246	0.2478	0.9087	NA	NA	NA	NA	NA
GO:0006525	arginine metabolic process	NA	NA	NA	NA	NA	0.83868	NA	NA	NA	NA	NA	NA	NA	NA	NA
GO:0006536	glutamate metabolic process	NA	NA	NA	NA	NA	NA	NA	0.716	NA	0.4253	NA	NA	NA	NA	NA
GO:0006541	glutamine metabolic process	NA	NA	NA	NA	NA	0.39518	0.21927	0.0199	0.2975	0.9815	NA	NA	NA	NA	NA
GO:0006575	cellular modified amino acid metabolic process	NA	NA	NA	NA	NA	0.8403	0.01698	0.0071	0.2124	0.4488	NA	NA	NA	0.4128	NA
GO:0006576	cellular biogenic amine metabolic process	NA	NA	NA	NA	NA	0.14735	0.16171	0.4601	0.9646	NA	NA	NA	NA	NA	NA
GO:0006582	melanin metabolic process	NA	NA	NA	NA	NA	0.01168	0.60213	0.7249	0.8449	0.3325	NA	NA	NA	NA	NA
GO:0006584	catecholamine metabolic process	NA	NA	NA	NA	NA	0.04528	0.25657	1	0.9971	NA	NA	NA	NA	NA	NA
GO:0006605	protein targeting	0.6339	NA	NA	NA	NA	0.69003	0.46764	0.5734	0.8428	0.7996	NA	NA	NA	NA	NA
GO:0006606	protein import into nucleus	0.6339	NA	NA	NA	NA	0.13229	0.34111	0.7843	0.8263	0.6061	NA	NA	NA	NA	NA
GO:0006607	NLS-bearing protein import into nucleus	NA	NA	NA	NA	NA	NA	NA	NA	NA	0.1822	NA	NA	NA	NA	NA
GO:0006611	protein export from nucleus	NA	NA	NA	NA	NA	0.99891	0.97999	0.6252	NA	0.8565	NA	NA	NA	NA	NA
GO:0006612	protein targeting to membrane	NA	NA	NA	NA	NA	0.81487	0.82	0.3498	0.7253	0.7693	NA	NA	NA	NA	NA
GO:0006626	protein targeting to mitochondrion	NA	NA	NA	NA	NA	NA	NA	NA	NA	0.4349	NA	NA	NA	NA	NA
GO:0006629	lipid metabolic process	0.555	0.97	0.977	0.913	NA	0.34372	0.01935	0.0282	0.0426	0.4804	0.3843	0.586	1	0.7974	0.557
GO:0006631	fatty acid metabolic process	0.3527	0.904	0.945	NA	NA	0.89017	0.17892	0.3899	0.6796	0.4317	0.3507	NA	NA	0.9264	0.868
GO:0006633	fatty acid biosynthetic process	0.5838	0.926	0.953	NA	NA	0.63061	0.40477	NA	NA	0.0203	NA	NA	NA	0.6833	NA
GO:0006635	fatty acid beta-oxidation	NA	NA	NA	NA	NA	0.90997	NA	0.2702	NA	NA	NA	NA	NA	NA	NA
GO:0006637	acyl-CoA metabolic process	NA	NA	NA	NA	NA	0.46766	0.13059	0.8198	0.9961	NA	NA	NA	NA	NA	NA
GO:0006638	neutral lipid metabolic process	0.2068	NA	NA	NA	NA	0.7245	0.29166	0.9947	0.9559	0.0433	NA	NA	NA	NA	NA
GO:0006639	acylglycerol metabolic process	0.2068	NA	NA	NA	NA	0.7245	0.29166	0.9947	0.9559	0.0433	NA	NA	NA	NA	NA
GO:0006641	triglyceride metabolic process	0.2068	NA	NA	NA	NA	0.76819	0.29166	0.9947	0.9559	0.0433	NA	NA	NA	NA	NA
GO:0006643	membrane lipid metabolic process	NA	NA	NA	NA	NA	0.88422	0.71077	0.6915	0.4449	0.6835	NA	NA	NA	NA	NA
GO:0006644	phospholipid metabolic process	NA	NA	NA	NA	NA	0.4067	0.6183	0.7838	0.7786	0.4013	NA	NA	NA	NA	NA
GO:0006650	glycerophospholipid metabolic process	NA	NA	NA	NA	NA	0.0443	0.42036	0.7244	0.2561	0.3337	NA	NA	NA	NA	NA
GO:0006661	phosphatidylinositol biosynthetic process	NA	NA	NA	NA	NA	NA	0.75623	NA	NA	0.3477	NA	NA	NA	NA	NA
GO:0006664	glycolipid metabolic process	NA	NA	NA	NA	NA	NA	0.56438	NA	NA	0.8276	NA	NA	NA	NA	NA
GO:0006665	sphingolipid metabolic process	NA	NA	NA	NA	NA	0.92148	0.53606	0.3076	0.7141	0.8276	NA	NA	NA	NA	NA
GO:0006694	steroid biosynthetic process	NA	0.675	NA	NA	NA	0.74829	0.61701	0.2564	0.9656	0.0528	NA	NA	NA	NA	NA
GO:0006697	ecdysone biosynthetic process	NA	NA	NA	NA	NA	0.97863	0.52348	0.0664	0.9759	0.0707	NA	NA	NA	NA	NA
GO:0006706	steroid catabolic process	NA	NA	NA	NA	NA	0.90625	0.36714	NA	NA	NA	NA	NA	NA	NA	NA
GO:0006720	isoprenoid metabolic process	NA	NA	NA	NA	NA	0.44182	0.64459	0.2019	0.1491	NA	NA	NA	NA	NA	NA
GO:0006721	terpenoid metabolic process	NA	NA	NA	NA	NA	0.52094	NA	0.1601	0.2771	NA	NA	NA	NA	NA	NA
GO:0006723	cuticle hydrocarbon biosynthetic process	NA	NA	NA	NA	NA	NA	NA	NA	NA	0.0433	NA	NA	NA	NA	NA
GO:0006725	cellular aromatic compound metabolic process	0.3801	0.676	0.415	0.016	NA	0.6993	0.50707	0.4348	0.0573	0.9011	0.2765	0.743	NA	0.34	0.548
GO:0006726	eye pigment biosynthetic process	0.0488	NA	NA	NA	NA	0.4753	0.13431	0.3745	0.9998	0.2228	0.9709	NA	NA	NA	NA
GO:0006727	ommochrome biosynthetic process	NA	NA	NA	NA	NA	0.99988	0.19958	0.2516	0.6919	NA	NA	NA	NA	NA	NA
GO:0006730	one-carbon metabolic process	NA	NA	NA	NA	NA	NA	NA	0.0063	NA	NA	NA	NA	NA	NA	NA
GO:0006732	coenzyme metabolic process	NA	NA	NA	NA	NA	0.65898	0.13352	0.7004	0.1928	0.9954	0.2314	NA	NA	NA	NA
GO:0006733	oxidoreduction coenzyme metabolic process	NA	NA	NA	NA	NA	0.17589	0.98758	0.9026	0.3421	0.9719	NA	NA	NA	NA	NA
GO:0006749	glutathione metabolic process	NA	NA	NA	NA	NA	0.88696	0.09873	0.2073	0.0048	0.3205	NA	NA	NA	0.762	NA
GO:0006753	nucleoside phosphate metabolic process	0.1989	0.373	NA	NA	NA	0.0683	0.51487	0.9426	0.3625	0.6698	NA	NA	NA	NA	NA
GO:0006757	ATP generation from ADP	NA	NA	NA	NA	NA	0.22284	0.46065	0.9026	0.5332	NA	NA	NA	NA	NA	NA
GO:0006778	porphyrin-containing compound metabolic process	NA	NA	NA	NA	NA	0.88625	NA	NA	0.3062	NA	NA	NA	NA	NA	NA
GO:0006779	porphyrin-containing compound biosynthetic process	NA	NA	NA	NA	NA	0.88625	NA	NA	NA	NA	NA	NA	NA	NA	NA
GO:0006783	heme biosynthetic process	NA	NA	NA	NA	NA	0.88625	NA	NA	NA	NA	NA	NA	NA	NA	NA
GO:0006790	sulfur compound metabolic process	0.8	NA	NA	NA	NA	0.62919	0.08034	0.4686	0.011	0.1086	0.0657	NA	NA	0.4254	0.371
GO:0006793	phosphorus metabolic process	0.0999	0.731	0.915	NA	NA	0.72073	0.08532	0.9965	0.5334	0.9594	0.109	NA	0.824	0.6836	0.682
GO:0006796	phosphate-containing compound metabolic process	0.1907	0.807	0.915	NA	NA	0.83045	0.19829	0.9938	0.5889	0.9736	0.4148	NA	0.787	0.9025	NA
GO:0006805	xenobiotic metabolic process	NA	NA	NA	NA	NA	0.38152	0.00216	0.0112	0.0029	0.1004	NA	NA	NA	NA	NA
GO:0006807	nitrogen compound metabolic process	0.6394	0.434	0.801	0.056	NA	0.63	0.33531	0.9355	0.2548	0.7083	0.7708	0.529	0.248	0.1319	0.341
GO:0006810	transport	0.386	0.778	0.568	0.802	NA	0.99634	0.42477	0.303	0.6675	0.988	0.6203	0.823	0.94	0.5567	0.345
GO:0006811	ion transport	0.1862	0.45	0.855	0.949	NA	0.29856	0.26946	0.5684	0.2811	0.9794	0.1237	NA	0.903	NA	NA
GO:0006812	cation transport	0.1522	0.621	0.875	NA	NA	0.69249	0.09039	0.4142	0.8321	0.9333	0.0622	NA	NA	NA	NA
GO:0006813	potassium ion transport	NA	NA	NA	NA	NA	0.79651	0.08342	0.3059	0.9832	0.1699	NA	NA	NA	NA	NA
GO:0006816	calcium ion transport	NA	NA	NA	NA	NA	0.51391	0.17002	0.6135	0.6972	NA	NA	NA	NA	NA	NA
GO:0006817	phosphate ion transport	NA	NA	NA	NA	NA	0.61382	0.06741	0.62	0.4064	0.9741	NA	NA	NA	NA	NA
GO:0006818	hydrogen transport	NA	NA	NA	NA	NA	NA	NA	NA	0.2796	NA	NA	NA	NA	NA	NA
GO:0006820	anion transport	NA	0.552	NA	NA	NA	0.19716	0.24281	0.6591	0.2253	0.999	0.1035	NA	NA	NA	NA
GO:0006835	dicarboxylic acid transport	NA	NA	NA	NA	NA	0.22674	0.00136	0.2362	0.7018	0.9365	NA	NA	NA	NA	NA
GO:0006836	neurotransmitter transport	NA	0.508	NA	NA	NA	0.9302	0.84368	0.9814	0.3453	0.9829	0.4195	NA	NA	NA	NA
GO:0006839	mitochondrial transport	NA	NA	NA	NA	NA	0.51818	0.45394	0.869	0.1294	0.4467	NA	NA	NA	NA	NA
GO:0006865	amino acid transport	NA	0.067	NA	NA	NA	0.52786	0.17605	0.9614	0.6597	0.9887	NA	NA	NA	NA	NA
GO:0006869	lipid transport	NA	NA	NA	NA	NA	0.99934	0.06174	0.5121	0.8987	0.6865	NA	NA	NA	NA	NA
GO:0006873	cellular ion homeostasis	NA	NA	NA	NA	NA	0.53455	0.55725	0.9982	0.8379	0.9274	NA	NA	NA	NA	NA
GO:0006874	cellular calcium ion homeostasis	NA	NA	NA	NA	NA	NA	NA	0.9551	NA	NA	NA	NA	NA	NA	NA
GO:0006875	cellular metal ion homeostasis	NA	NA	NA	NA	NA	0.27471	0.24719	0.986	0.894	0.7839	NA	NA	NA	NA	NA
GO:0006886	intracellular protein transport	0.4249	0.611	NA	NA	NA	0.94361	0.81187	0.8798	0.5249	0.8941	NA	NA	NA	NA	NA
GO:0006887	exocytosis	NA	NA	NA	NA	NA	0.83644	0.73697	0.7455	0.6507	0.8662	NA	NA	NA	NA	NA
GO:0006888	ER to Golgi vesicle-mediated transport	NA	NA	NA	NA	NA	0.71875	NA	NA	NA	0.9714	NA	NA	NA	NA	NA
GO:0006891	intra-Golgi vesicle-mediated transport	NA	NA	NA	NA	NA	NA	0.59641	NA	0.8002	0.9913	NA	NA	NA	NA	NA
GO:0006897	endocytosis	0.4127	0.561	0.298	0.577	NA	0.99768	0.52291	0.1161	0.9909	0.9521	0.7613	0.809	0.981	0.4721	0.602
GO:0006898	receptor-mediated endocytosis	NA	NA	NA	NA	NA	0.88434	0.805	0.3259	0.8788	0.8714	NA	NA	NA	NA	NA
GO:0006906	vesicle fusion	NA	NA	NA	NA	NA	NA	0.817	0.6368	NA	0.6963	NA	NA	NA	NA	NA
GO:0006909	phagocytosis	0.3174	0.77	0.2	0.577	NA	0.98022	0.14478	0.0363	0.8149	0.9582	0.8687	0.965	0.986	0.5154	0.625
GO:0006913	nucleocytoplasmic transport	0.5577	NA	NA	NA	NA	0.31878	0.51753	0.7915	0.7326	0.4578	NA	NA	NA	NA	NA
GO:0006914	autophagy	0.174	0.071	NA	NA	NA	0.79846	0.45442	0.8442	0.0499	0.6619	0.5474	NA	NA	NA	NA
GO:0006915	apoptotic process	0.908	0.569	NA	NA	NA	0.93165	0.81772	0.7778	0.3522	0.6862	NA	NA	0.969	NA	NA
GO:0006919	activation of cysteine-type endopeptidase activity involved in apoptotic process	NA	NA	NA	NA	NA	0.88054	0.63321	0.289	0.0247	0.689	NA	NA	NA	NA	NA
GO:0006928	movement of cell or subcellular component	0.5475	0.746	0.601	0.225	NA	0.9456	0.42476	0.9242	0.8824	0.9987	0.9205	0.526	NA	0.7171	0.516
GO:0006935	chemotaxis	0.2482	0.312	NA	NA	NA	0.35221	0.33148	0.1059	0.7646	1	0.7216	NA	NA	NA	NA
GO:0006936	muscle contraction	NA	NA	NA	NA	NA	0.00057	0.1265	0.0922	0.9366	NA	NA	NA	NA	NA	NA
GO:0006941	striated muscle contraction	NA	NA	NA	NA	NA	NA	0.48557	NA	NA	NA	NA	NA	NA	NA	NA
GO:0006949	syncytium formation	NA	NA	NA	NA	NA	0.24095	0.40828	0.629	0.9756	0.8426	NA	NA	NA	NA	NA
GO:0006950	response to stress	0.1217	0.183	0.148	0.197	NA	0.90866	0.94637	0.9259	0.6759	0.9191	0.8535	0.976	0.884	0.8195	0.196
GO:0006952	defense response	0.2137	0.171	0.455	0.225	NA	0.1231	0.42187	0.4142	0.5182	0.5842	0.6172	NA	NA	0.8773	NA
GO:0006955	immune response	0.6126	0.841	NA	NA	NA	0.22586	0.99963	0.5067	0.6737	0.69	0.7938	NA	0.834	NA	NA
GO:0006959	humoral immune response	0.5827	0.83	NA	NA	NA	0.69003	0.99992	0.9561	0.7177	0.4181	NA	NA	NA	NA	NA
GO:0006963	positive regulation of antibacterial peptide biosynthetic process	NA	NA	NA	NA	NA	0.05744	0.9999	0.5448	0.6824	0.4594	NA	NA	NA	NA	NA
GO:0006964	positive regulation of biosynthetic process of antibacterial peptides active against Gram-negative bacteria	NA	NA	NA	NA	NA	0.2614	0.98072	0.3306	0.7823	0.2866	NA	NA	NA	NA	NA
GO:0006970	response to osmotic stress	NA	NA	NA	NA	NA	NA	NA	NA	NA	0.9685	NA	NA	NA	NA	NA
GO:0006974	cellular response to DNA damage stimulus	0.8531	0.375	NA	NA	NA	0.3829	0.80868	0.513	0.4889	0.1081	NA	NA	NA	NA	NA
GO:0006979	response to oxidative stress	0.0304	0.544	NA	NA	NA	0.5671	0.08854	0.6763	0.2956	0.3386	0.5553	NA	NA	NA	0.354
GO:0006986	response to unfolded protein	NA	NA	NA	NA	NA	0.35542	0.54152	0.3485	0.6502	0.8801	NA	NA	NA	NA	NA
GO:0006996	organelle organization	0.8003	0.432	0.823	0.788	NA	0.65513	0.6355	0.6061	0.6522	1	0.8751	0.208	0.824	0.6185	NA
GO:0006997	nucleus organization	NA	NA	NA	NA	NA	0.70984	0.7036	0.9605	0.8413	0.9912	NA	NA	NA	NA	NA
GO:0007005	mitochondrion organization	0.5827	0.465	NA	NA	NA	0.3342	0.91119	0.5299	0.1478	0.8557	NA	NA	NA	NA	NA
GO:0007009	plasma membrane organization	NA	NA	NA	NA	NA	0.53324	0.77527	0.8037	0.548	0.9392	NA	NA	NA	NA	NA
GO:0007010	cytoskeleton organization	0.5175	0.431	0.773	NA	NA	0.97546	0.98882	0.9657	0.6515	1	0.8693	NA	NA	0.8032	NA
GO:0007015	actin filament organization	0.6312	0.695	NA	NA	NA	0.05944	0.99991	0.9996	0.8069	1	NA	NA	NA	NA	NA
GO:0007017	microtubule-based process	0.8425	0.725	0.855	NA	NA	0.97817	0.98989	0.7264	0.2398	0.999	0.7796	NA	NA	0.8032	NA
GO:0007018	microtubule-based movement	NA	0.9	NA	NA	NA	0.88063	0.91289	0.7957	0.0769	0.8872	NA	NA	NA	NA	NA
GO:0007019	microtubule depolymerization	NA	NA	NA	NA	NA	NA	0.65355	NA	0.8886	0.9998	NA	NA	NA	NA	NA
GO:0007026	negative regulation of microtubule depolymerization	NA	NA	NA	NA	NA	NA	NA	NA	0.9193	NA	NA	NA	NA	NA	NA
GO:0007028	cytoplasm organization	0.3478	NA	NA	NA	NA	0.99411	0.99994	0.7113	0.4628	0.9599	NA	NA	NA	NA	NA
GO:0007029	endoplasmic reticulum organization	NA	NA	NA	NA	NA	NA	0.89994	NA	0.3187	0.9903	NA	NA	NA	NA	NA
GO:0007030	Golgi organization	0.8934	NA	NA	NA	NA	0.96449	0.58819	0.5846	0.0802	0.9788	NA	NA	NA	NA	NA
GO:0007032	endosome organization	NA	NA	NA	NA	NA	NA	0.99595	NA	NA	NA	NA	NA	NA	NA	NA
GO:0007033	vacuole organization	NA	NA	NA	NA	NA	0.43436	0.53223	0.9357	0.2807	0.8403	NA	NA	NA	NA	NA
GO:0007034	vacuolar transport	NA	NA	NA	NA	NA	0.71295	0.99351	0.5843	NA	0.8979	NA	NA	NA	NA	NA
GO:0007041	lysosomal transport	NA	NA	NA	NA	NA	0.86504	0.78077	NA	NA	NA	NA	NA	NA	NA	NA
GO:0007043	cell-cell junction assembly	NA	NA	NA	NA	NA	0.0795	0.53118	0.4953	0.7481	0.216	NA	NA	NA	NA	NA
GO:0007049	cell cycle	0.2057	0.376	0.814	NA	NA	0.65593	0.81398	0.8233	0.7048	0.9993	0.9148	0.235	NA	0.7617	NA
GO:0007051	spindle organization	0.9882	0.524	0.831	NA	NA	0.87836	0.95113	0.9998	0.0533	0.6531	NA	NA	NA	NA	NA
GO:0007052	mitotic spindle organization	NA	NA	NA	NA	NA	0.96264	0.78158	0.9814	0.1088	0.9739	NA	NA	NA	NA	NA
GO:0007056	spindle assembly involved in female meiosis	NA	NA	NA	NA	NA	0.82817	0.93577	NA	NA	0.0527	NA	NA	NA	NA	NA
GO:0007059	chromosome segregation	0.2087	NA	NA	NA	NA	0.66023	0.88861	0.7504	0.1604	0.9998	NA	NA	NA	NA	NA
GO:0007060	male meiosis chromosome segregation	NA	NA	NA	NA	NA	NA	NA	NA	NA	0.6173	NA	NA	NA	NA	NA
GO:0007062	sister chromatid cohesion	NA	NA	NA	NA	NA	0.37931	NA	0.6907	NA	0.6544	NA	NA	NA	NA	NA
GO:0007067	mitotic nuclear division	0.3181	0.589	NA	NA	NA	0.2945	0.40236	0.65	0.006	0.9643	NA	NA	NA	NA	NA
GO:0007076	mitotic chromosome condensation	NA	NA	NA	NA	NA	0.25098	NA	0.4344	0.578	1	NA	NA	NA	NA	NA
GO:0007088	regulation of mitotic nuclear division	0.5996	NA	NA	NA	NA	0.57987	0.82147	0.7764	0.0822	0.998	NA	NA	NA	NA	NA
GO:0007091	metaphase/anaphase transition of mitotic cell cycle	0.5996	NA	NA	NA	NA	0.74067	0.90106	0.8225	NA	0.9989	NA	NA	NA	NA	NA
GO:0007093	mitotic cell cycle checkpoint	0.9356	NA	NA	NA	NA	0.70152	0.80077	0.6661	0.0195	0.5649	NA	NA	NA	NA	NA
GO:0007095	mitotic G2 DNA damage checkpoint	0.954	NA	NA	NA	NA	0.76889	0.61051	0.6871	0.0449	0.4039	NA	NA	NA	NA	NA
GO:0007096	regulation of exit from mitosis	NA	NA	NA	NA	NA	0.8081	0.92031	NA	NA	0.7699	NA	NA	NA	NA	NA
GO:0007097	nuclear migration	NA	NA	NA	NA	NA	0.70984	0.81902	0.7256	0.2739	0.8456	NA	NA	NA	NA	NA
GO:0007098	centrosome cycle	0.4348	0.811	NA	NA	NA	0.86142	0.59191	0.61	0.371	0.9801	NA	NA	NA	NA	NA
GO:0007099	centriole replication	NA	NA	NA	NA	NA	0.08252	0.8092	0.7672	0.8963	0.9918	NA	NA	NA	NA	NA
GO:0007100	mitotic centrosome separation	NA	NA	NA	NA	NA	NA	NA	NA	NA	0.9935	NA	NA	NA	NA	NA
GO:0007110	meiosis I cytokinesis	NA	0.675	NA	NA	NA	0.35028	0.93033	NA	0.6674	0.4431	NA	NA	NA	NA	NA
GO:0007111	meiosis II cytokinesis	NA	0.675	NA	NA	NA	0.4826	0.98072	NA	0.6674	0.3357	NA	NA	NA	NA	NA
GO:0007112	male meiosis cytokinesis	NA	0.56	NA	NA	NA	0.82847	0.80156	0.9082	0.4083	0.9468	NA	NA	NA	NA	NA
GO:0007113	endomitotic cell cycle	NA	NA	NA	NA	NA	0.63513	NA	NA	NA	NA	NA	NA	NA	NA	NA
GO:0007126	meiotic nuclear division	0.7332	0.524	NA	NA	NA	0.74361	0.86	0.4851	0.2767	0.9571	NA	NA	NA	NA	NA
GO:0007127	meiosis I	NA	0.675	NA	NA	NA	0.24284	0.84211	0.9131	0.5281	0.8512	NA	NA	NA	NA	NA
GO:0007131	reciprocal meiotic recombination	NA	NA	NA	NA	NA	NA	NA	NA	NA	0.822	NA	NA	NA	NA	NA
GO:0007135	meiosis II	NA	0.675	NA	NA	NA	0.57956	0.93227	NA	0.5771	0.1275	NA	NA	NA	NA	NA
GO:0007140	male meiosis	0.9358	0.524	NA	NA	NA	0.92348	0.84008	0.8095	0.2921	0.9682	NA	NA	NA	NA	NA
GO:0007143	female meiotic division	0.4913	NA	NA	NA	NA	0.68689	0.88625	0.0652	0.5494	0.8459	NA	NA	NA	NA	NA
GO:0007154	cell communication	0.7751	0.673	1	0.878	NA	0.74225	0.25665	0.633	0.6135	0.9948	0.5056	0.312	0.985	0.3381	0.196
GO:0007155	cell adhesion	0.028	0.238	NA	NA	NA	0.76874	0.04064	0.1884	0.6667	0.8702	NA	NA	NA	NA	NA
GO:0007156	homophilic cell adhesion via plasma membrane adhesion molecules	NA	NA	NA	NA	NA	0.9905	0.32638	0.7298	0.9144	0.6021	NA	NA	NA	NA	NA
GO:0007157	heterophilic cell-cell adhesion via plasma membrane cell adhesion molecules	NA	NA	NA	NA	NA	0.46887	0.71693	0.3336	0.7148	0.9112	NA	NA	NA	NA	NA
GO:0007160	cell-matrix adhesion	NA	NA	NA	NA	NA	0.01552	NA	NA	0.9486	0.7275	NA	NA	NA	NA	NA
GO:0007162	negative regulation of cell adhesion	NA	NA	NA	NA	NA	0.07288	0.56578	0.4983	0.456	0.9973	NA	NA	NA	NA	NA
GO:0007163	establishment or maintenance of cell polarity	0.5052	0.189	NA	NA	NA	0.93824	0.99989	0.7027	0.4998	0.9981	NA	NA	NA	NA	NA
GO:0007164	establishment of tissue polarity	0.6065	NA	NA	NA	NA	0.49706	0.96521	0.7424	0.9427	0.9992	NA	NA	NA	NA	NA
GO:0007165	signal transduction	0.5467	0.851	0.905	0.199	NA	0.77175	0.93545	0.709	0.9054	0.9715	0.7162	0.3	0.968	0.4115	0.443
GO:0007166	cell surface receptor signaling pathway	0.7288	0.32	NA	NA	NA	0.95236	0.98615	0.7478	0.1628	0.9634	0.5647	0.462	0.881	0.3291	0.245
GO:0007167	enzyme linked receptor protein signaling pathway	0.9694	0.291	NA	NA	NA	0.99334	0.82542	0.583	0.4427	0.9164	0.2989	NA	NA	NA	NA
GO:0007169	transmembrane receptor protein tyrosine kinase signaling pathway	0.8833	NA	NA	NA	NA	0.99522	0.36597	0.5564	0.3877	0.976	0.3583	NA	NA	NA	NA
GO:0007173	epidermal growth factor receptor signaling pathway	NA	NA	NA	NA	NA	0.99849	0.98778	0.358	0.3248	0.9854	NA	NA	NA	NA	NA
GO:0007178	transmembrane receptor protein serine/threonine kinase signaling pathway	NA	NA	NA	NA	NA	0.89747	0.49322	0.1388	0.6329	0.7433	0.5603	NA	NA	NA	NA
GO:0007179	transforming growth factor beta receptor signaling pathway	NA	NA	NA	NA	NA	0.65206	0.39437	0.084	0.7512	0.7206	NA	NA	NA	NA	NA
GO:0007186	G-protein coupled receptor signaling pathway	NA	0.668	0.95	NA	NA	0.08449	0.21091	0.8751	0.154	0.5318	NA	NA	NA	NA	NA
GO:0007218	neuropeptide signaling pathway	NA	0.814	0.973	NA	NA	NA	0.0019	NA	NA	NA	NA	NA	NA	NA	NA
GO:0007219	Notch signaling pathway	NA	0.094	NA	NA	NA	0.92913	0.97248	0.7017	0.1944	0.9335	NA	NA	NA	NA	NA
GO:0007221	positive regulation of transcription of Notch receptor target	NA	NA	NA	NA	NA	NA	0.7668	NA	0.3056	NA	NA	NA	NA	NA	NA
GO:0007224	smoothened signaling pathway	0.7668	NA	NA	NA	NA	0.77908	0.62765	0.7762	0.1712	0.9782	NA	NA	NA	NA	NA
GO:0007229	integrin-mediated signaling pathway	NA	NA	NA	NA	NA	NA	NA	NA	0.7451	NA	NA	NA	NA	NA	NA
GO:0007249	I-kappaB kinase/NF-kappaB signaling	NA	NA	NA	NA	NA	0.61857	0.5889	NA	NA	0.9619	NA	NA	NA	NA	NA
GO:0007252	I-kappaB phosphorylation	NA	NA	NA	NA	NA	NA	0.48608	NA	NA	NA	NA	NA	NA	NA	NA
GO:0007254	JNK cascade	0.2006	NA	NA	NA	NA	0.97987	0.90744	0.5215	0.4826	0.982	NA	NA	NA	NA	NA
GO:0007259	JAK-STAT cascade	NA	NA	NA	NA	NA	0.71487	0.46466	0.4809	0.954	0.5626	0.3438	NA	NA	NA	NA
GO:0007264	small GTPase mediated signal transduction	NA	0.147	NA	NA	NA	0.73263	0.9531	0.8513	0.482	0.9646	NA	NA	NA	NA	NA
GO:0007265	Ras protein signal transduction	NA	0.147	NA	NA	NA	0.74496	0.95873	0.8616	0.5833	0.9659	NA	NA	NA	NA	NA
GO:0007266	Rho protein signal transduction	NA	NA	NA	NA	NA	0.7476	0.63541	0.9999	0.9461	NA	NA	NA	NA	NA	NA
GO:0007267	cell-cell signaling	0.4145	0.483	0.917	0.986	NA	0.93436	0.0497	0.5374	0.3997	0.993	0.257	0.743	0.978	0.1098	0.173
GO:0007268	chemical synaptic transmission	0.3571	0.401	NA	NA	NA	0.92405	0.79664	0.2753	0.5532	0.8951	0.4963	NA	0.932	0.0123	0.539
GO:0007269	neurotransmitter secretion	NA	NA	NA	NA	NA	0.82977	0.84708	0.9486	0.4596	0.6653	0.5431	NA	NA	NA	NA
GO:0007270	neuron-neuron synaptic transmission	NA	NA	NA	NA	NA	0.4072	0.84713	0.751	NA	0.7378	NA	NA	NA	NA	NA
GO:0007271	"synaptic transmission, cholinergic"	NA	NA	NA	NA	NA	0.79863	0.09393	NA	NA	NA	NA	NA	NA	NA	NA
GO:0007274	neuromuscular synaptic transmission	NA	NA	NA	NA	NA	0.61748	0.767	0.2205	0.7698	0.7226	0.5007	NA	NA	NA	NA
GO:0007275	multicellular organism development	0.5496	0.958	0.522	0.359	NA	0.932	0.83011	0.9791	0.998	0.9589	0.9866	0.571	0.897	0.3646	0.689
GO:0007276	gamete generation	0.3136	0.606	0.643	0.269	NA	0.72195	0.90348	0.2354	0.6515	0.9971	0.8346	0.046	0.359	0.5378	NA
GO:0007277	pole cell development	NA	NA	NA	NA	NA	0.71445	0.81902	0.3926	0.5739	0.8663	NA	NA	NA	NA	NA
GO:0007279	pole cell formation	NA	NA	NA	NA	NA	0.77717	0.45056	0.2836	0.6216	0.8919	NA	NA	NA	NA	NA
GO:0007281	germ cell development	0.343	0.375	0.708	0.269	NA	0.82029	0.93058	0.2426	0.703	0.9996	0.9034	0.046	0.359	0.4812	NA
GO:0007283	spermatogenesis	0.6702	0.585	NA	NA	NA	0.96397	0.79587	0.7177	0.0272	0.8254	NA	NA	NA	NA	NA
GO:0007285	primary spermatocyte growth	NA	NA	NA	NA	NA	NA	0.84771	NA	NA	NA	NA	NA	NA	NA	NA
GO:0007286	spermatid development	0.371	NA	NA	NA	NA	0.92759	0.87989	0.5424	0.2881	0.89	NA	NA	NA	NA	NA
GO:0007289	spermatid nucleus differentiation	NA	NA	NA	NA	NA	NA	0.60448	0.7649	0.3594	0.7128	NA	NA	NA	NA	NA
GO:0007291	sperm individualization	NA	NA	NA	NA	NA	0.96919	0.953	0.5006	0.5841	0.6592	NA	NA	NA	NA	NA
GO:0007292	female gamete generation	0.2212	0.443	0.534	NA	NA	0.85801	0.97497	0.2812	0.5254	1	0.9034	0.046	0.359	0.3412	NA
GO:0007293	germarium-derived egg chamber formation	0.7156	0.189	NA	NA	NA	0.99051	0.95877	0.071	0.2531	0.999	NA	NA	NA	NA	NA
GO:0007294	germarium-derived oocyte fate determination	NA	NA	NA	NA	NA	0.75734	0.99998	NA	0.8443	0.952	NA	NA	NA	NA	NA
GO:0007297	ovarian follicle cell migration	0.5722	0.242	NA	NA	NA	0.6458	0.59223	0.308	0.9705	0.999	NA	NA	NA	0.7535	NA
GO:0007298	border follicle cell migration	0.2462	0.242	NA	NA	NA	0.69214	0.69598	0.3365	0.9725	0.9991	NA	NA	NA	NA	NA
GO:0007299	ovarian follicle cell-cell adhesion	NA	NA	NA	NA	NA	0.62947	NA	NA	0.6521	NA	NA	NA	NA	NA	NA
GO:0007300	ovarian nurse cell to oocyte transport	NA	NA	NA	NA	NA	0.69255	0.78468	0.4906	0.8234	0.7361	NA	NA	NA	NA	NA
GO:0007301	female germline ring canal formation	NA	NA	NA	NA	NA	0.88176	NA	0.252	0.8886	0.7889	NA	NA	NA	NA	NA
GO:0007303	"cytoplasmic transport, nurse cell to oocyte"	NA	NA	NA	NA	NA	0.74727	0.69134	0.024	0.8929	0.7306	NA	NA	NA	NA	NA
GO:0007304	chorion-containing eggshell formation	0.4791	NA	NA	NA	NA	0.91384	0.91669	0.7313	0.3242	0.9505	NA	NA	NA	NA	NA
GO:0007306	eggshell chorion assembly	0.6766	NA	NA	NA	NA	0.93587	0.98614	0.6295	0.4421	0.9902	NA	NA	NA	NA	NA
GO:0007307	eggshell chorion gene amplification	NA	NA	NA	NA	NA	0.98596	NA	0.9223	NA	0.5499	NA	NA	NA	NA	NA
GO:0007308	oocyte construction	0.3586	0.685	NA	NA	NA	0.74507	0.9999	0.247	0.7684	0.9256	0.9694	NA	NA	NA	NA
GO:0007309	oocyte axis specification	0.3586	0.685	NA	NA	NA	0.74507	0.9999	0.296	0.5872	0.9203	0.9694	NA	NA	NA	NA
GO:0007310	oocyte dorsal/ventral axis specification	NA	0.811	NA	NA	NA	0.50719	0.92583	0.0639	0.5171	0.6184	NA	NA	NA	NA	NA
GO:0007311	"maternal specification of dorsal/ventral axis, oocyte, germ-line encoded"	NA	NA	NA	NA	NA	0.0583	0.72748	0.0436	0.2463	0.1352	NA	NA	NA	NA	NA
GO:0007312	oocyte nucleus migration involved in oocyte dorsal/ventral axis specification	NA	NA	NA	NA	NA	0.96869	0.80167	NA	0.3624	0.7666	NA	NA	NA	NA	NA
GO:0007313	"maternal specification of dorsal/ventral axis, oocyte, soma encoded"	NA	NA	NA	NA	NA	NA	NA	NA	0.7512	NA	NA	NA	NA	NA	NA
GO:0007314	oocyte anterior/posterior axis specification	0.28	0.571	NA	NA	NA	0.99273	0.99994	0.6601	0.6995	0.9593	NA	NA	NA	NA	NA
GO:0007315	pole plasm assembly	0.3478	NA	NA	NA	NA	0.99438	0.99995	0.7113	0.4628	0.9599	NA	NA	NA	NA	NA
GO:0007316	pole plasm RNA localization	NA	NA	NA	NA	NA	0.99492	0.99995	0.7343	0.6034	0.9645	NA	NA	NA	NA	NA
GO:0007317	regulation of pole plasm oskar mRNA localization	NA	NA	NA	NA	NA	0.95636	0.99661	0.3872	0.2886	0.9312	NA	NA	NA	NA	NA
GO:0007318	pole plasm protein localization	NA	NA	NA	NA	NA	NA	0.99999	NA	NA	0.9093	NA	NA	NA	NA	NA
GO:0007319	negative regulation of oskar mRNA translation	NA	NA	NA	NA	NA	NA	NA	NA	NA	0.8493	NA	NA	NA	NA	NA
GO:0007320	insemination	NA	NA	NA	NA	NA	NA	0.02025	NA	NA	NA	NA	NA	NA	NA	NA
GO:0007338	single fertilization	NA	NA	NA	NA	NA	0.94452	0.92663	NA	0.4525	0.9747	NA	NA	NA	NA	NA
GO:0007344	pronuclear fusion	NA	NA	NA	NA	NA	NA	NA	NA	NA	0.9392	NA	NA	NA	NA	NA
GO:0007346	regulation of mitotic cell cycle	0.719	0.229	NA	NA	NA	0.42604	0.93677	0.5625	0.0804	0.7187	NA	NA	NA	NA	NA
GO:0007348	regulation of syncytial blastoderm mitotic cell cycle	NA	NA	NA	NA	NA	NA	NA	0.4609	NA	NA	NA	NA	NA	NA	NA
GO:0007349	cellularization	0.4151	NA	NA	NA	NA	0.99467	0.90404	0.1279	0.3316	0.95	NA	NA	NA	NA	NA
GO:0007350	blastoderm segmentation	0.8791	0.452	NA	NA	NA	0.98825	0.9999	0.2765	0.5132	0.9324	NA	NA	NA	NA	NA
GO:0007351	tripartite regional subdivision	0.8319	0.508	NA	NA	NA	0.95112	0.99992	0.247	0.4353	0.9432	NA	NA	NA	NA	NA
GO:0007354	"zygotic determination of anterior/posterior axis, embryo"	NA	NA	NA	NA	NA	0.81843	0.87079	0.4788	0.6693	0.5653	NA	NA	NA	NA	NA
GO:0007362	terminal region determination	NA	NA	NA	NA	NA	0.83348	0.79909	0.8679	0.7091	0.4472	NA	NA	NA	NA	NA
GO:0007365	periodic partitioning	NA	NA	NA	NA	NA	NA	0.61982	NA	0.7217	0.9859	NA	NA	NA	NA	NA
GO:0007369	gastrulation	NA	NA	NA	NA	NA	0.36886	0.37189	0.2939	0.8234	0.9886	NA	NA	NA	NA	NA
GO:0007370	ventral furrow formation	NA	NA	NA	NA	NA	0.99925	NA	0.4718	0.5247	NA	NA	NA	NA	NA	NA
GO:0007377	germ-band extension	NA	NA	NA	NA	NA	NA	NA	0.3988	NA	NA	NA	NA	NA	NA	NA
GO:0007379	segment specification	NA	NA	NA	NA	NA	0.98819	0.88114	NA	0.4519	0.9939	NA	NA	NA	NA	NA
GO:0007386	compartment pattern specification	NA	NA	NA	NA	NA	NA	0.88729	NA	NA	NA	NA	NA	NA	NA	NA
GO:0007389	pattern specification process	0.6251	0.505	NA	NA	NA	0.86708	0.99772	0.4229	0.816	0.9813	0.6449	NA	NA	0.1658	0.498
GO:0007390	germ-band shortening	NA	NA	NA	NA	NA	0.53322	0.75079	0.3864	0.5946	0.6107	NA	NA	NA	NA	NA
GO:0007391	dorsal closure	0.341	0.204	NA	NA	NA	0.60247	0.76233	0.7997	0.5042	0.8825	NA	NA	NA	NA	NA
GO:0007392	initiation of dorsal closure	NA	NA	NA	NA	NA	NA	NA	0.1722	NA	0.9795	NA	NA	NA	NA	NA
GO:0007398	ectoderm development	NA	NA	NA	NA	NA	0.44854	0.7238	0.509	0.4984	0.8417	NA	NA	NA	NA	NA
GO:0007399	nervous system development	0.5795	0.63	0.63	0.873	NA	0.98618	0.52747	0.9329	0.5742	0.9474	0.9167	0.562	0.951	0.8481	0.284
GO:0007400	neuroblast fate determination	NA	NA	NA	NA	NA	NA	0.61327	0.1681	NA	NA	NA	NA	NA	NA	NA
GO:0007405	neuroblast proliferation	NA	NA	NA	NA	NA	0.50643	0.85504	0.6555	0.5831	0.9593	NA	NA	NA	NA	NA
GO:0007406	negative regulation of neuroblast proliferation	NA	NA	NA	NA	NA	NA	0.63282	NA	0.6214	0.4752	NA	NA	NA	NA	NA
GO:0007409	axonogenesis	0.2678	0.354	NA	NA	NA	0.95272	0.5437	0.3155	0.609	1	0.7216	NA	NA	NA	NA
GO:0007411	axon guidance	0.2482	0.312	NA	NA	NA	0.44269	0.29231	0.1059	0.7714	1	0.7577	NA	NA	NA	NA
GO:0007412	axon target recognition	NA	NA	NA	NA	NA	0.98583	0.87356	0.609	0.9352	0.6374	NA	NA	NA	NA	NA
GO:0007413	axonal fasciculation	NA	NA	NA	NA	NA	NA	0.27661	0.3522	0.3475	0.7266	NA	NA	NA	NA	NA
GO:0007414	axonal defasciculation	NA	NA	NA	NA	NA	0.78478	0.07691	NA	0.4186	0.1466	NA	NA	NA	NA	NA
GO:0007415	defasciculation of motor neuron axon	NA	NA	NA	NA	NA	0.98957	0.07691	NA	0.4186	NA	NA	NA	NA	NA	NA
GO:0007416	synapse assembly	0.8201	0.637	NA	NA	NA	0.52199	0.59717	0.0266	0.4953	0.9119	0.6199	NA	NA	NA	NA
GO:0007417	central nervous system development	0.7255	0.159	0.397	NA	NA	0.91825	0.57255	0.6824	0.9555	0.4734	0.8798	NA	NA	NA	NA
GO:0007418	ventral midline development	NA	NA	NA	NA	NA	NA	NA	0.2046	0.8807	NA	NA	NA	NA	NA	NA
GO:0007419	ventral cord development	NA	NA	NA	NA	NA	0.93361	0.35818	0.5379	0.5629	0.9166	NA	NA	NA	NA	NA
GO:0007420	brain development	0.8898	0.493	NA	NA	NA	0.9918	0.39657	0.5652	0.9462	0.9301	NA	NA	NA	NA	NA
GO:0007422	peripheral nervous system development	NA	NA	NA	NA	NA	0.99966	0.98485	0.9676	0.8576	0.9996	NA	NA	NA	NA	NA
GO:0007423	sensory organ development	0.1917	0.495	0.697	NA	NA	0.99955	0.32746	0.9011	0.8663	0.9853	0.9171	NA	0.408	NA	NA
GO:0007424	open tracheal system development	0.8519	0.584	0.081	NA	NA	0.56365	0.15599	0.9148	0.9582	1	0.9723	NA	NA	NA	NA
GO:0007426	"tracheal outgrowth, open tracheal system"	NA	NA	NA	NA	NA	NA	NA	NA	NA	0.9463	NA	NA	NA	NA	NA
GO:0007427	"epithelial cell migration, open tracheal system"	NA	NA	NA	NA	NA	0.00858	0.29344	0.5032	0.7885	NA	NA	NA	NA	NA	NA
GO:0007428	"primary branching, open tracheal system"	NA	NA	NA	NA	NA	0.65099	NA	NA	NA	0.9463	NA	NA	NA	NA	NA
GO:0007430	"terminal branching, open tracheal system"	NA	NA	NA	NA	NA	0.2862	NA	0.7833	NA	0.9625	NA	NA	NA	NA	NA
GO:0007431	salivary gland development	0.2386	0.772	NA	NA	NA	0.11875	0.47988	0.3607	0.6277	0.9735	NA	NA	NA	NA	NA
GO:0007432	salivary gland boundary specification	NA	NA	NA	NA	NA	0.16128	0.93568	NA	NA	NA	NA	NA	NA	NA	NA
GO:0007435	salivary gland morphogenesis	0.2898	0.772	NA	NA	NA	0.12253	0.53562	0.5579	0.6502	0.9135	NA	NA	NA	NA	NA
GO:0007436	larval salivary gland morphogenesis	NA	NA	NA	NA	NA	NA	0.26903	NA	0.625	NA	NA	NA	NA	NA	NA
GO:0007440	foregut morphogenesis	NA	NA	NA	NA	NA	0.22284	0.98305	0.1717	0.3731	0.9999	NA	NA	NA	NA	NA
GO:0007442	hindgut morphogenesis	NA	NA	NA	NA	NA	0.433	0.98858	0.4268	0.5832	0.9811	NA	NA	NA	NA	NA
GO:0007443	Malpighian tubule morphogenesis	NA	NA	NA	NA	NA	0.21673	0.99162	0.4245	0.2895	0.9959	NA	NA	NA	NA	NA
GO:0007444	imaginal disc development	0.0403	0.129	0.293	0.101	NA	0.94242	0.2091	0.5001	0.7654	0.9937	0.4267	0.713	0.846	0.679	0.745
GO:0007446	imaginal disc growth	NA	NA	NA	NA	NA	0.5506	0.7115	0.1909	0.399	0.86	NA	NA	NA	NA	NA
GO:0007447	imaginal disc pattern formation	NA	NA	NA	NA	NA	0.78304	0.7005	0.4258	0.484	0.9995	NA	NA	NA	NA	NA
GO:0007448	"anterior/posterior pattern specification, imaginal disc"	NA	NA	NA	NA	NA	NA	0.84351	0.0535	NA	NA	NA	NA	NA	NA	NA
GO:0007450	"dorsal/ventral pattern formation, imaginal disc"	NA	NA	NA	NA	NA	0.7961	0.56104	0.6704	0.3029	0.9975	NA	NA	NA	NA	NA
GO:0007455	eye-antennal disc morphogenesis	NA	NA	NA	NA	NA	0.63879	0.38391	0.6976	NA	0.8922	NA	NA	NA	NA	NA
GO:0007458	progression of morphogenetic furrow involved in compound eye morphogenesis	NA	NA	NA	NA	NA	NA	0.4366	0.7145	NA	0.9626	NA	NA	NA	NA	NA
GO:0007464	R3/R4 cell fate commitment	NA	NA	NA	NA	NA	0.00263	NA	0.6903	NA	0.6125	NA	NA	NA	NA	NA
GO:0007465	R7 cell fate commitment	NA	NA	NA	NA	NA	0.99788	0.51123	0.3799	0.8541	NA	NA	NA	NA	NA	NA
GO:0007469	antennal development	NA	NA	NA	NA	NA	0.2614	0.43203	NA	NA	0.7128	NA	NA	NA	NA	NA
GO:0007472	wing disc morphogenesis	0.1077	0.504	NA	0.319	NA	0.65029	0.57186	0.5709	0.6836	0.8176	0.2539	NA	NA	NA	NA
GO:0007474	imaginal disc-derived wing vein specification	NA	NA	NA	NA	NA	0.68438	0.69187	0.6881	0.6825	0.9811	NA	NA	NA	NA	NA
GO:0007475	apposition of dorsal and ventral imaginal disc-derived wing surfaces	NA	NA	NA	NA	NA	NA	0.11585	NA	0.9173	NA	NA	NA	NA	NA	NA
GO:0007476	imaginal disc-derived wing morphogenesis	0.0755	0.504	NA	0.319	NA	0.52633	0.57186	0.5709	0.69	0.8579	0.2539	NA	NA	NA	NA
GO:0007478	leg disc morphogenesis	NA	NA	NA	NA	NA	0.72711	0.6966	0.806	0.976	0.9413	NA	NA	NA	NA	NA
GO:0007480	imaginal disc-derived leg morphogenesis	NA	NA	NA	NA	NA	0.72711	0.6966	0.806	0.976	0.9413	NA	NA	NA	NA	NA
GO:0007483	genital disc morphogenesis	NA	NA	NA	NA	NA	0.22284	0.48608	NA	0.2553	0.8957	NA	NA	NA	NA	NA
GO:0007484	imaginal disc-derived genitalia development	NA	NA	NA	NA	NA	0.22284	0.61327	NA	0.1876	0.8957	NA	NA	NA	NA	NA
GO:0007485	imaginal disc-derived male genitalia development	NA	NA	NA	NA	NA	0.22284	0.48608	NA	0.1876	0.8957	NA	NA	NA	NA	NA
GO:0007494	midgut development	NA	NA	NA	NA	NA	0.8221	0.85306	NA	0.3838	NA	NA	NA	NA	NA	NA
GO:0007498	mesoderm development	0.0065	0.532	NA	0.351	NA	0.00288	0.11515	0.2734	0.8342	0.9273	NA	NA	NA	NA	NA
GO:0007507	heart development	0.1468	NA	NA	NA	NA	0.2771	0.60138	0.2839	0.8578	0.9995	NA	NA	NA	NA	NA
GO:0007517	muscle organ development	0.341	NA	NA	NA	NA	0.08238	0.27204	0.4145	0.8771	1	NA	NA	NA	NA	NA
GO:0007519	skeletal muscle tissue development	NA	NA	NA	NA	NA	0.01257	0.94294	0.7571	0.9636	1	NA	NA	NA	NA	NA
GO:0007520	myoblast fusion	NA	NA	NA	NA	NA	0.24095	0.40828	0.629	0.9756	0.8426	NA	NA	NA	NA	NA
GO:0007525	somatic muscle development	NA	NA	NA	NA	NA	0.11781	0.1215	0.7455	0.9822	0.9979	NA	NA	NA	NA	NA
GO:0007526	larval somatic muscle development	NA	NA	NA	NA	NA	0.28389	NA	NA	0.8194	0.9599	NA	NA	NA	NA	NA
GO:0007527	adult somatic muscle development	NA	NA	NA	NA	NA	0.25098	NA	0.725	NA	NA	NA	NA	NA	NA	NA
GO:0007528	neuromuscular junction development	0.4879	0.689	NA	NA	NA	0.50736	0.77634	0.0664	0.4629	0.9075	0.6199	NA	NA	NA	NA
GO:0007530	sex determination	NA	NA	NA	NA	NA	0.79758	0.2676	NA	NA	NA	NA	NA	NA	NA	NA
GO:0007538	primary sex determination	NA	NA	NA	NA	NA	NA	0.19728	NA	NA	NA	NA	NA	NA	NA	NA
GO:0007548	sex differentiation	NA	NA	NA	NA	NA	0.00532	0.37039	0.9982	0.2692	0.6888	NA	NA	NA	NA	NA
GO:0007549	dosage compensation	NA	NA	NA	NA	NA	NA	0.97977	NA	0.0674	NA	NA	NA	NA	NA	NA
GO:0007552	metamorphosis	0.1437	0.616	0.855	0.138	NA	0.82954	0.72456	0.8019	0.644	0.9944	0.0093	0.386	0.883	0.7558	0.965
GO:0007560	imaginal disc morphogenesis	0.082	0.39	NA	0.245	NA	0.97302	0.41005	0.6995	0.6004	0.875	0.1422	NA	NA	NA	NA
GO:0007562	eclosion	NA	NA	NA	NA	NA	NA	0.09306	NA	NA	NA	NA	NA	NA	NA	NA
GO:0007564	regulation of chitin-based cuticle tanning	NA	NA	NA	NA	NA	0.12289	0.24982	NA	0.794	NA	NA	NA	NA	NA	NA
GO:0007568	aging	0.1328	0.669	NA	0.822	NA	0.44823	0.49663	0.3383	0.0959	0.6258	0.1359	0.383	NA	NA	0.7
GO:0007584	response to nutrient	NA	NA	NA	NA	NA	0.0187	0.11369	0.0461	0.0162	NA	NA	NA	NA	NA	NA
GO:0007586	digestion	NA	NA	NA	NA	NA	0.82453	NA	NA	0.444	NA	NA	NA	NA	NA	NA
GO:0007591	"molting cycle, chitin-based cuticle"	0.4164	0.538	0.053	NA	NA	0.2008	0.03377	0.4379	0.893	0.1878	0.7136	NA	NA	NA	NA
GO:0007593	chitin-based cuticle sclerotization	0.6516	NA	0.115	NA	NA	0.49857	0.15001	0.7378	0.9013	0.3813	0.9181	NA	NA	NA	NA
GO:0007599	hemostasis	NA	NA	NA	NA	NA	0.15227	NA	NA	NA	NA	NA	NA	NA	NA	NA
GO:0007600	sensory perception	0.7643	0.52	0.247	0.476	NA	0.19273	0.02633	0.2687	0.2409	0.5359	0.92	NA	0.115	0.3928	0.144
GO:0007601	visual perception	NA	NA	NA	NA	NA	0.53322	0.7603	0.9743	0.7408	NA	NA	NA	NA	NA	NA
GO:0007602	phototransduction	0.6312	0.796	0.948	NA	NA	0.16767	0.59558	0.9857	0.7243	0.2051	NA	NA	NA	NA	NA
GO:0007603	"phototransduction, visible light"	NA	0.82	NA	NA	NA	0.58278	0.87474	0.9039	0.8534	0.4325	NA	NA	NA	NA	NA
GO:0007605	sensory perception of sound	0.6382	0.796	0.922	NA	NA	0.01196	0.03339	0.8611	0.7669	0.7623	NA	NA	NA	NA	NA
GO:0007606	sensory perception of chemical stimulus	0.6059	0.725	0.915	NA	NA	0.6368	0.84481	0.3913	0.8348	0.2856	NA	NA	NA	NA	NA
GO:0007608	sensory perception of smell	NA	0.869	0.926	NA	NA	0.00288	0.84481	0.499	0.852	0.2856	NA	NA	NA	NA	NA
GO:0007610	behavior	0.422	0.939	0.884	0.336	NA	0.89912	0.01424	0.7558	0.782	0.9552	0.8543	0.956	0.986	0.456	0.989
GO:0007611	learning or memory	0.3691	0.591	NA	NA	NA	0.92786	0.12152	0.439	0.7902	0.9985	0.8285	NA	0.62	NA	NA
GO:0007612	learning	NA	NA	NA	NA	NA	0.99467	0.48998	0.6593	0.5294	0.9508	NA	NA	NA	NA	NA
GO:0007613	memory	0.373	NA	NA	NA	NA	0.66441	0.15064	0.4174	0.847	0.999	0.906	NA	0.62	NA	NA
GO:0007614	short-term memory	NA	NA	NA	NA	NA	0.60877	0.13267	0.6349	0.8856	0.9175	NA	NA	NA	NA	NA
GO:0007615	anesthesia-resistant memory	NA	NA	NA	NA	NA	0.09831	0.42172	0.8368	0.8656	0.9999	NA	NA	NA	NA	NA
GO:0007616	long-term memory	0.4295	NA	NA	NA	NA	0.89243	0.35473	0.5604	0.5287	0.9611	NA	NA	NA	NA	NA
GO:0007617	mating behavior	0.1265	0.038	0.774	0.269	NA	0.49834	0.18933	0.0047	0.0995	0.7602	0.9584	0.964	NA	NA	NA
GO:0007618	mating	0.3219	0.119	0.801	0.52	NA	0.35099	0.02788	0.336	0.0693	0.7956	0.9584	0.992	NA	0.4755	NA
GO:0007619	courtship behavior	0.1046	0.236	0.062	NA	NA	0.31449	0.7501	0.191	0.1485	0.9924	0.9541	NA	NA	NA	NA
GO:0007620	copulation	NA	NA	NA	NA	NA	0.39455	0.04926	NA	0.3189	NA	NA	NA	NA	NA	NA
GO:0007622	rhythmic behavior	0.6437	0.52	NA	NA	NA	0.58384	0.49139	0.5222	0.8028	0.625	0.963	NA	NA	NA	NA
GO:0007623	circadian rhythm	0.7315	0.213	0.948	NA	NA	0.5206	0.60954	0.6822	0.8808	0.7638	0.963	NA	NA	NA	NA
GO:0007625	grooming behavior	NA	NA	NA	NA	NA	NA	0.93714	NA	NA	NA	NA	NA	NA	NA	NA
GO:0007626	locomotory behavior	0.4249	0.993	0.891	NA	NA	0.26771	0.73478	0.9016	0.9923	0.9377	0.9485	NA	NA	NA	0.245
GO:0007629	flight behavior	NA	NA	NA	NA	NA	0.71732	0.41257	0.9184	0.9877	0.2052	NA	NA	NA	NA	NA
GO:0007630	jump response	NA	NA	NA	NA	NA	0.98003	0.77849	0.7923	0.7397	0.9785	NA	NA	NA	NA	NA
GO:0007631	feeding behavior	0.4082	NA	NA	NA	NA	0.46249	0.56781	0.8311	0.2731	0.9016	NA	NA	NA	NA	NA
GO:0007632	visual behavior	NA	NA	NA	NA	NA	0.33765	0.73666	0.9934	0.5734	0.9998	NA	NA	NA	NA	NA
GO:0007635	chemosensory behavior	0.2102	0.873	NA	NA	NA	0.74311	0.27142	0.5704	0.9115	0.8229	NA	NA	NA	NA	NA
GO:0007638	mechanosensory behavior	NA	NA	NA	NA	NA	0.33418	NA	0.2706	NA	0.2743	NA	NA	NA	NA	NA
GO:0008015	blood circulation	NA	NA	NA	NA	NA	0.53343	0.41007	0.5557	0.4267	0.3069	NA	NA	NA	NA	NA
GO:0008016	regulation of heart contraction	NA	NA	NA	NA	NA	NA	NA	NA	NA	0.3069	NA	NA	NA	NA	NA
GO:0008033	tRNA processing	NA	NA	NA	NA	NA	NA	0.83066	NA	NA	0.0167	NA	NA	NA	NA	NA
GO:0008037	cell recognition	0.1175	0.266	NA	NA	NA	0.9048	0.04687	0.3041	0.8548	1	NA	NA	NA	NA	NA
GO:0008038	neuron recognition	0.1856	0.266	NA	NA	NA	0.86124	0.08317	0.3831	0.8656	1	NA	NA	NA	NA	NA
GO:0008039	synaptic target recognition	0.2884	NA	NA	NA	NA	0.5137	0.05423	0.1731	0.8432	0.9866	NA	NA	NA	NA	NA
GO:0008045	motor neuron axon guidance	NA	0.642	NA	NA	NA	0.74496	0.00363	0.2515	0.6045	0.714	NA	NA	NA	NA	NA
GO:0008049	male courtship behavior	0.2785	0.135	0.015	NA	NA	0.86844	0.9731	0.132	0.0995	0.993	0.9541	NA	NA	NA	NA
GO:0008052	sensory organ boundary specification	NA	NA	NA	NA	NA	0.99925	0.61498	0.6599	0.9031	0.8866	NA	NA	NA	NA	NA
GO:0008055	ocellus pigment biosynthetic process	NA	NA	NA	NA	NA	0.99988	0.19958	0.2516	0.6919	NA	NA	NA	NA	NA	NA
GO:0008063	Toll signaling pathway	NA	0.977	NA	NA	NA	0.0107	0.65348	0.1051	0.568	0.5126	NA	NA	NA	NA	NA
GO:0008064	regulation of actin polymerization or depolymerization	NA	NA	NA	NA	NA	0.82018	0.73121	0.8742	0.8492	0.9887	NA	NA	NA	NA	NA
GO:0008069	"dorsal/ventral axis specification, ovarian follicular epithelium"	NA	NA	NA	NA	NA	0.75631	0.86807	NA	NA	NA	NA	NA	NA	NA	NA
GO:0008088	axo-dendritic transport	NA	NA	NA	NA	NA	0.71295	0.58617	0.7759	0.2576	0.2641	NA	NA	NA	NA	NA
GO:0008090	retrograde axonal transport	NA	NA	NA	NA	NA	0.52732	0.7668	NA	0.4297	0.5671	NA	NA	NA	NA	NA
GO:0008101	decapentaplegic signaling pathway	NA	NA	NA	NA	NA	NA	0.45749	NA	NA	NA	NA	NA	NA	NA	NA
GO:0008103	oocyte microtubule cytoskeleton polarization	NA	NA	NA	NA	NA	0.90764	NA	0.6672	NA	0.9714	NA	NA	NA	NA	NA
GO:0008104	protein localization	0.3801	0.773	NA	NA	NA	0.98946	0.94355	0.5565	0.6879	0.9854	0.2051	NA	NA	NA	NA
GO:0008105	asymmetric protein localization	NA	0.309	NA	NA	NA	0.1744	0.90937	0.3996	0.5118	0.9911	NA	NA	NA	NA	NA
GO:0008150	biological_process	1	1	1	1	NA	1	1	1	1	1	1	1	1	1	1
GO:0008152	metabolic process	0.0429	0.071	0.92	0.255	NA	0.84849	0.97772	0.9951	0.4078	0.1852	0.2757	0.974	0.688	0.6449	0.309
GO:0008154	actin polymerization or depolymerization	NA	NA	NA	NA	NA	0.72213	0.73121	0.8742	0.8492	0.9858	NA	NA	NA	NA	NA
GO:0008202	steroid metabolic process	0.9892	0.656	0.996	NA	NA	0.56962	0.30717	0.2251	0.8337	0.1241	NA	NA	NA	NA	NA
GO:0008205	ecdysone metabolic process	NA	NA	NA	NA	NA	0.97863	0.52348	0.0664	0.9759	0.0707	NA	NA	NA	NA	NA
GO:0008213	protein alkylation	NA	NA	NA	NA	NA	0.16608	0.61874	0.8124	0.4561	0.7127	NA	NA	NA	NA	NA
GO:0008219	cell death	0.4544	0.645	0.926	NA	NA	0.90541	0.71009	0.521	0.7269	0.9127	0.0707	NA	0.969	NA	NA
GO:0008258	head involution	NA	NA	NA	NA	NA	0.98819	0.49459	0.6964	0.3288	0.1318	NA	NA	NA	NA	NA
GO:0008272	sulfate transport	NA	NA	NA	NA	NA	NA	0.0086	0.1814	0.3324	NA	NA	NA	NA	NA	NA
GO:0008277	regulation of G-protein coupled receptor protein signaling pathway	NA	0.581	NA	NA	NA	0.01308	0.34701	0.7112	0.9294	0.4806	NA	NA	NA	NA	NA
GO:0008283	cell proliferation	0.1282	0.371	NA	NA	NA	0.94032	0.94798	0.5342	0.7526	0.9997	NA	NA	NA	NA	NA
GO:0008284	positive regulation of cell proliferation	NA	NA	NA	NA	NA	0.21704	0.9328	0.9375	0.6264	0.9995	NA	NA	NA	NA	NA
GO:0008285	negative regulation of cell proliferation	NA	NA	NA	NA	NA	0.93739	0.71159	0.5108	0.5522	0.9057	NA	NA	NA	NA	NA
GO:0008286	insulin receptor signaling pathway	NA	NA	NA	NA	NA	0.55608	0.46978	0.6482	0.0928	0.5099	NA	NA	NA	NA	NA
GO:0008293	torso signaling pathway	NA	NA	NA	NA	NA	0.87209	0.61327	0.892	0.6693	0.7612	NA	NA	NA	NA	NA
GO:0008298	intracellular mRNA localization	NA	0.571	NA	NA	NA	0.98654	0.99994	0.6601	0.309	0.9723	NA	NA	NA	NA	NA
GO:0008306	associative learning	NA	NA	NA	NA	NA	0.99535	0.29258	0.5432	0.5609	0.9336	NA	NA	NA	NA	NA
GO:0008333	endosome to lysosome transport	NA	NA	NA	NA	NA	0.79863	NA	NA	NA	NA	NA	NA	NA	NA	NA
GO:0008340	determination of adult lifespan	0.1328	0.669	NA	0.822	NA	0.44823	0.49663	0.3383	0.0959	0.6258	0.1359	0.383	NA	NA	0.7
GO:0008343	adult feeding behavior	NA	NA	NA	NA	NA	NA	0.75497	0.0053	0.0246	NA	NA	NA	NA	NA	NA
GO:0008344	adult locomotory behavior	0.2564	0.997	0.84	NA	NA	0.84948	0.72544	0.2303	0.9878	0.5459	0.9774	NA	NA	NA	NA
GO:0008345	larval locomotory behavior	NA	NA	NA	NA	NA	0.3232	0.92553	0.5697	0.9961	0.6145	NA	NA	NA	NA	NA
GO:0008347	glial cell migration	NA	NA	NA	NA	NA	0.0838	0.69627	0.3252	0.67	0.9998	NA	NA	NA	NA	NA
GO:0008348	negative regulation of antimicrobial humoral response	NA	NA	NA	NA	NA	NA	0.86006	NA	NA	0.3604	NA	NA	NA	NA	NA
GO:0008354	germ cell migration	NA	NA	NA	NA	NA	0.67228	0.2973	0.2915	0.1336	0.4186	NA	NA	NA	NA	NA
GO:0008355	olfactory learning	NA	NA	NA	NA	NA	0.81144	0.18815	0.8155	0.6444	0.9264	NA	NA	NA	NA	NA
GO:0008356	asymmetric cell division	NA	0.689	NA	NA	NA	0.56264	0.61766	0.6731	0.5686	0.8826	NA	NA	NA	NA	NA
GO:0008358	"maternal determination of anterior/posterior axis, embryo"	0.28	0.571	NA	NA	NA	0.99273	0.99994	0.6601	0.6995	0.9593	NA	NA	NA	NA	NA
GO:0008360	regulation of cell shape	0.5276	0.309	NA	NA	NA	0.66233	0.86419	0.8772	0.7299	0.9749	NA	NA	NA	NA	NA
GO:0008361	regulation of cell size	NA	NA	NA	NA	NA	0.99974	0.14142	0.1882	0.7105	1	NA	NA	NA	NA	NA
GO:0008362	chitin-based embryonic cuticle biosynthetic process	0.9516	NA	NA	NA	NA	0.09184	0.18413	0.9793	0.9173	0.2173	NA	NA	NA	NA	NA
GO:0008363	larval chitin-based cuticle development	0.6789	NA	NA	NA	NA	NA	NA	NA	NA	NA	NA	NA	NA	NA	NA
GO:0008380	RNA splicing	NA	NA	NA	NA	NA	0.84194	0.74308	0.975	0.2661	0.9213	NA	NA	NA	NA	NA
GO:0008406	gonad development	NA	NA	NA	NA	NA	0.01284	0.29877	0.9956	0.327	0.2868	NA	NA	NA	NA	NA
GO:0008407	chaeta morphogenesis	NA	NA	NA	NA	NA	0.6323	0.891	0.9585	0.6088	0.9998	NA	NA	NA	NA	NA
GO:0008544	epidermis development	0.0757	NA	NA	NA	NA	0.08377	0.94216	0.9227	0.9487	0.9976	NA	NA	NA	NA	NA
GO:0008582	regulation of synaptic growth at neuromuscular junction	0.6339	NA	NA	NA	NA	0.37442	0.35959	0.0502	0.6148	0.9485	0.666	NA	NA	NA	NA
GO:0008586	imaginal disc-derived wing vein morphogenesis	NA	NA	NA	NA	NA	0.98123	0.36331	0.4588	0.689	0.9888	NA	NA	NA	NA	NA
GO:0008587	imaginal disc-derived wing margin morphogenesis	NA	NA	NA	NA	NA	0.52096	0.64748	0.8044	0.8315	0.9706	NA	NA	NA	NA	NA
GO:0008589	regulation of smoothened signaling pathway	NA	NA	NA	NA	NA	0.41218	0.60561	0.9725	0.2353	0.9746	NA	NA	NA	NA	NA
GO:0008592	regulation of Toll signaling pathway	NA	0.981	NA	NA	NA	0.04886	0.9999	0.7862	0.6824	0.8611	NA	NA	NA	NA	NA
GO:0008593	regulation of Notch signaling pathway	NA	NA	NA	NA	NA	0.93954	0.97562	0.7246	0.3866	0.8257	NA	NA	NA	NA	NA
GO:0008594	photoreceptor cell morphogenesis	NA	NA	NA	NA	NA	0.7869	0.96939	0.5453	0.9589	0.8949	NA	NA	NA	NA	NA
GO:0008595	"anterior/posterior axis specification, embryo"	0.8319	0.508	NA	NA	NA	0.95112	0.99992	0.247	0.4353	0.9432	NA	NA	NA	NA	NA
GO:0008608	attachment of spindle microtubules to kinetochore	NA	NA	NA	NA	NA	0.85909	NA	NA	NA	0.9922	NA	NA	NA	NA	NA
GO:0008610	lipid biosynthetic process	0.584	0.898	0.92	NA	NA	0.90651	0.63875	0.78	0.8472	0.1713	0.4931	NA	0.969	0.2011	NA
GO:0008630	intrinsic apoptotic signaling pathway in response to DNA damage	NA	NA	NA	NA	NA	NA	NA	NA	0.0116	NA	NA	NA	NA	NA	NA
GO:0008643	carbohydrate transport	NA	NA	NA	NA	NA	0.72918	0.16785	0.0757	0.9821	0.1933	0.3438	NA	NA	NA	NA
GO:0008652	cellular amino acid biosynthetic process	NA	NA	NA	NA	NA	0.44556	0.32985	0.421	0.7341	0.5052	NA	NA	NA	NA	NA
GO:0008654	phospholipid biosynthetic process	NA	NA	NA	NA	NA	0.27193	0.9716	0.919	0.4617	0.3928	NA	NA	NA	NA	NA
GO:0009056	catabolic process	0.234	0.113	0.158	0.159	NA	0.51189	0.23487	0.3056	0.1269	0.5543	0.32	0.723	1	0.5	0.953
GO:0009057	macromolecule catabolic process	0.1285	0.078	NA	NA	NA	0.42496	0.63682	0.4734	0.1856	0.7961	NA	NA	NA	NA	NA
GO:0009058	biosynthetic process	0.224	0.855	0.778	0.21	NA	0.86376	0.9505	0.9057	0.0671	0.5452	0.4147	0.881	0.946	0.2518	0.981
GO:0009059	macromolecule biosynthetic process	0.3448	0.1	0.915	NA	NA	0.61542	0.64854	0.7629	0.0357	0.6998	0.9962	NA	0.524	0.5576	0.901
GO:0009060	aerobic respiration	NA	NA	NA	NA	NA	0.99755	0.9157	0.2439	0.2394	0.6923	NA	NA	NA	NA	NA
GO:0009062	fatty acid catabolic process	NA	NA	NA	NA	NA	0.79189	0.69362	0.4095	0.0839	NA	NA	NA	NA	NA	NA
GO:0009063	cellular amino acid catabolic process	NA	NA	NA	NA	NA	0.61053	0.45873	0.0187	0.1774	0.784	NA	NA	NA	NA	NA
GO:0009064	glutamine family amino acid metabolic process	NA	NA	NA	NA	NA	0.1854	0.0112	0.0575	0.2084	0.9085	NA	NA	NA	NA	NA
GO:0009066	aspartate family amino acid metabolic process	NA	NA	NA	NA	NA	0.21816	0.07041	0.5648	0.0388	NA	NA	NA	NA	NA	NA
GO:0009069	serine family amino acid metabolic process	NA	NA	NA	NA	NA	NA	0.07041	0.3032	NA	NA	NA	NA	NA	NA	NA
GO:0009072	aromatic amino acid family metabolic process	NA	NA	NA	NA	NA	0.04358	0.51596	0.1341	0.9349	NA	NA	NA	NA	NA	NA
GO:0009084	glutamine family amino acid biosynthetic process	NA	NA	NA	NA	NA	0.38747	NA	0.6773	NA	NA	NA	NA	NA	NA	NA
GO:0009100	glycoprotein metabolic process	0.3105	NA	NA	NA	NA	0.76889	0.56185	0.718	0.5207	0.9224	NA	NA	NA	NA	NA
GO:0009101	glycoprotein biosynthetic process	NA	NA	NA	NA	NA	0.83654	0.57157	0.6046	0.2168	0.9087	NA	NA	NA	NA	NA
GO:0009108	coenzyme biosynthetic process	NA	NA	NA	NA	NA	0.57425	0.6273	0.989	0.0899	0.9013	NA	NA	NA	NA	NA
GO:0009112	nucleobase metabolic process	NA	NA	NA	NA	NA	0.72921	NA	0.0063	0.9764	NA	NA	NA	NA	NA	NA
GO:0009116	nucleoside metabolic process	NA	NA	NA	NA	NA	0.01843	0.42086	0.5073	0.2653	NA	NA	NA	NA	NA	NA
GO:0009117	nucleotide metabolic process	0.1989	0.373	NA	NA	NA	0.08095	0.51487	0.9426	0.3625	0.7715	NA	NA	NA	NA	NA
GO:0009119	ribonucleoside metabolic process	NA	NA	NA	NA	NA	NA	0.57562	0.2518	NA	NA	NA	NA	NA	NA	NA
GO:0009123	nucleoside monophosphate metabolic process	NA	NA	NA	NA	NA	0.21994	0.50442	0.9973	0.3504	0.7104	NA	NA	NA	NA	NA
GO:0009124	nucleoside monophosphate biosynthetic process	NA	NA	NA	NA	NA	NA	NA	NA	0.6742	0.6581	NA	NA	NA	NA	NA
GO:0009126	purine nucleoside monophosphate metabolic process	NA	NA	NA	NA	NA	0.21994	0.57327	0.9973	0.4069	0.6011	NA	NA	NA	NA	NA
GO:0009127	purine nucleoside monophosphate biosynthetic process	NA	NA	NA	NA	NA	NA	NA	NA	0.7802	NA	NA	NA	NA	NA	NA
GO:0009132	nucleoside diphosphate metabolic process	NA	NA	NA	NA	NA	0.37124	0.46065	0.9026	0.4289	NA	NA	NA	NA	NA	NA
GO:0009135	purine nucleoside diphosphate metabolic process	NA	NA	NA	NA	NA	0.37124	0.46065	0.9026	0.5332	NA	NA	NA	NA	NA	NA
GO:0009141	nucleoside triphosphate metabolic process	NA	NA	NA	NA	NA	0.30362	0.72246	0.9053	0.4817	0.6011	NA	NA	NA	NA	NA
GO:0009144	purine nucleoside triphosphate metabolic process	NA	NA	NA	NA	NA	0.35563	0.72246	0.9977	0.4817	0.6602	NA	NA	NA	NA	NA
GO:0009150	purine ribonucleotide metabolic process	NA	0.373	NA	NA	NA	0.13407	0.38328	0.9999	0.4761	0.984	NA	NA	NA	NA	NA
GO:0009152	purine ribonucleotide biosynthetic process	NA	NA	NA	NA	NA	0.63796	NA	0.7655	0.6742	0.9317	NA	NA	NA	NA	NA
GO:0009156	ribonucleoside monophosphate biosynthetic process	NA	NA	NA	NA	NA	NA	NA	NA	0.6742	0.6581	NA	NA	NA	NA	NA
GO:0009161	ribonucleoside monophosphate metabolic process	NA	NA	NA	NA	NA	0.21994	0.50442	0.9973	0.3504	0.7104	NA	NA	NA	NA	NA
GO:0009165	nucleotide biosynthetic process	NA	NA	NA	NA	NA	0.63796	0.28958	0.7655	0.5754	0.8595	NA	NA	NA	NA	NA
GO:0009167	purine ribonucleoside monophosphate metabolic process	NA	NA	NA	NA	NA	0.21994	0.57327	0.9973	0.4069	0.6011	NA	NA	NA	NA	NA
GO:0009168	purine ribonucleoside monophosphate biosynthetic process	NA	NA	NA	NA	NA	NA	NA	NA	0.7802	NA	NA	NA	NA	NA	NA
GO:0009179	purine ribonucleoside diphosphate metabolic process	NA	NA	NA	NA	NA	0.37124	0.46065	0.9026	0.5332	NA	NA	NA	NA	NA	NA
GO:0009185	ribonucleoside diphosphate metabolic process	NA	NA	NA	NA	NA	0.37124	0.46065	0.9026	0.5332	NA	NA	NA	NA	NA	NA
GO:0009187	cyclic nucleotide metabolic process	NA	NA	NA	NA	NA	NA	NA	0.8811	NA	0.9581	NA	NA	NA	NA	NA
GO:0009199	ribonucleoside triphosphate metabolic process	NA	NA	NA	NA	NA	0.35563	0.72246	0.9977	0.4817	0.6602	NA	NA	NA	NA	NA
GO:0009205	purine ribonucleoside triphosphate metabolic process	NA	NA	NA	NA	NA	0.35563	0.72246	0.9977	0.4817	0.6602	NA	NA	NA	NA	NA
GO:0009225	nucleotide-sugar metabolic process	NA	NA	NA	NA	NA	0.81802	0.0132	0.8172	NA	NA	NA	NA	NA	NA	NA
GO:0009247	glycolipid biosynthetic process	NA	NA	NA	NA	NA	NA	0.56438	NA	NA	0.8276	NA	NA	NA	NA	NA
GO:0009250	glucan biosynthetic process	NA	NA	NA	NA	NA	0.72994	0.80167	NA	NA	NA	NA	NA	NA	NA	NA
GO:0009253	peptidoglycan catabolic process	NA	NA	NA	NA	NA	NA	NA	NA	NA	0.2359	NA	NA	NA	NA	NA
GO:0009259	ribonucleotide metabolic process	NA	0.373	NA	NA	NA	0.13407	0.33154	0.9999	0.4166	0.98	NA	NA	NA	NA	NA
GO:0009260	ribonucleotide biosynthetic process	NA	NA	NA	NA	NA	0.63796	0.28958	0.7655	0.5754	0.9279	NA	NA	NA	NA	NA
GO:0009266	response to temperature stimulus	0.6812	0.23	0.416	0.701	NA	0.91534	0.12088	0.2268	0.9968	0.9272	0.9485	0.751	0.299	NA	NA
GO:0009267	cellular response to starvation	NA	0.043	NA	NA	NA	0.65741	0.83568	0.7625	0.1854	0.0589	NA	NA	NA	NA	NA
GO:0009306	protein secretion	NA	NA	NA	NA	NA	0.95062	0.6484	0.5702	0.5042	0.9272	NA	NA	NA	NA	NA
GO:0009308	amine metabolic process	NA	NA	NA	NA	NA	0.32971	0.24046	0.5269	0.612	0.9796	NA	NA	NA	NA	NA
GO:0009311	oligosaccharide metabolic process	NA	NA	NA	NA	NA	NA	NA	0.694	NA	NA	NA	NA	NA	NA	NA
GO:0009314	response to radiation	0.8791	0.729	0.926	NA	NA	0.23747	0.97174	0.7337	0.8072	0.9764	0.5941	NA	0.863	NA	NA
GO:0009404	toxin metabolic process	NA	NA	NA	NA	NA	0.67816	0.04792	0.0514	0.0341	NA	NA	NA	NA	NA	NA
GO:0009407	toxin catabolic process	NA	NA	NA	NA	NA	1	NA	NA	NA	NA	NA	NA	NA	NA	NA
GO:0009408	response to heat	NA	NA	NA	NA	NA	0.99519	0.27903	0.8546	0.8296	0.9443	0.8347	NA	NA	NA	NA
GO:0009409	response to cold	NA	NA	NA	NA	NA	0.47937	0.45625	0.6332	0.8271	NA	NA	NA	NA	NA	NA
GO:0009410	response to xenobiotic stimulus	NA	NA	NA	NA	NA	0.38152	1	0.0112	1	0.1004	NA	NA	NA	NA	NA
GO:0009411	response to UV	NA	NA	NA	NA	NA	NA	NA	0.3864	0.303	0.5733	NA	NA	NA	NA	NA
GO:0009416	response to light stimulus	0.6375	0.75	0.926	NA	NA	0.28267	0.97433	0.5505	0.9347	0.9352	0.5941	NA	0.863	NA	NA
GO:0009451	RNA modification	NA	NA	NA	NA	NA	0.87636	0.6716	NA	NA	0.1878	NA	NA	NA	NA	NA
GO:0009453	energy taxis	NA	NA	NA	NA	NA	0.36326	0.7379	0.9904	0.2914	0.9037	NA	NA	NA	NA	NA
GO:0009566	fertilization	NA	NA	NA	NA	NA	0.94452	0.92663	NA	0.4525	0.9747	NA	NA	NA	NA	NA
GO:0009581	detection of external stimulus	0.6595	0.649	0.904	NA	NA	0.30802	0.66278	0.2867	0.5175	0.515	0.5941	NA	0.538	NA	NA
GO:0009582	detection of abiotic stimulus	0.6595	0.649	0.904	NA	NA	0.30802	0.66278	0.2867	0.5175	0.515	0.5941	NA	0.538	NA	NA
GO:0009583	detection of light stimulus	0.6312	0.796	0.948	NA	NA	0.18843	0.71521	0.9889	0.7072	0.3036	0.6936	NA	NA	NA	NA
GO:0009584	detection of visible light	NA	0.82	NA	NA	NA	0.65473	0.94076	0.8602	0.7953	0.436	NA	NA	NA	NA	NA
GO:0009593	detection of chemical stimulus	NA	NA	NA	NA	NA	0.33187	NA	0.1059	NA	0.2359	NA	NA	NA	NA	NA
GO:0009595	detection of biotic stimulus	NA	NA	NA	NA	NA	NA	NA	NA	NA	0.2359	NA	NA	NA	NA	NA
GO:0009605	response to external stimulus	0.4704	0.725	0.516	0.157	NA	0.83238	0.59265	0.3307	0.7301	0.5107	0.8199	0.683	0.876	0.8548	1
GO:0009607	response to biotic stimulus	0.6834	0.375	0.702	0.159	NA	0.1994	0.75023	0.5337	0.8546	0.4906	0.6172	NA	0.844	0.9121	NA
GO:0009608	response to symbiont	NA	NA	NA	NA	NA	NA	0.60643	NA	0.3984	0.9975	NA	NA	NA	NA	NA
GO:0009611	response to wounding	0.0779	0.148	NA	NA	NA	0.20905	0.32478	0.9131	0.92	0.0313	0.906	NA	NA	NA	NA
GO:0009612	response to mechanical stimulus	NA	0.526	NA	NA	NA	0.62623	0.57696	0.2377	0.3604	0.334	NA	NA	NA	NA	NA
GO:0009615	response to virus	NA	NA	NA	NA	NA	0.95095	0.63569	0.6361	0.0836	0.8015	NA	NA	NA	NA	NA
GO:0009617	response to bacterium	0.3727	0.218	0.808	0.159	NA	0.28496	0.23211	0.0983	0.5647	0.2293	0.6335	NA	0.803	0.8773	NA
GO:0009620	response to fungus	0.2027	0.676	NA	NA	NA	0.07566	0.67547	0.8256	0.9636	0.1584	0.4757	NA	NA	NA	NA
GO:0009628	response to abiotic stimulus	0.2929	0.454	0.53	0.695	NA	0.22627	0.3006	0.3141	0.5405	0.9669	0.8748	0.817	0.869	0.4881	0.59
GO:0009629	response to gravity	NA	NA	NA	NA	NA	NA	0.10302	0.7679	NA	0.9937	NA	NA	NA	NA	NA
GO:0009631	cold acclimation	NA	NA	NA	NA	NA	0.70208	0.57827	0.888	0.8375	NA	NA	NA	NA	NA	NA
GO:0009636	response to toxic substance	NA	NA	NA	NA	NA	0.34562	0.46993	0.1782	0.1433	0.6328	NA	NA	NA	NA	NA
GO:0009642	response to light intensity	NA	0.869	NA	NA	NA	0.29675	0.73728	0.9758	0.9859	NA	NA	NA	NA	NA	NA
GO:0009649	entrainment of circadian clock	NA	NA	NA	NA	NA	NA	NA	1	NA	NA	NA	NA	NA	NA	NA
GO:0009653	anatomical structure morphogenesis	0.1048	0.605	0.774	0.463	NA	0.87008	0.89317	0.9578	0.7151	0.9993	0.9724	0.071	0.757	0.2038	0.929
GO:0009712	catechol-containing compound metabolic process	NA	NA	NA	NA	NA	0.04528	0.25657	1	0.9971	NA	NA	NA	NA	NA	NA
GO:0009719	response to endogenous stimulus	0.7439	0.229	NA	NA	NA	0.22265	0.31459	0.0623	0.7757	0.9284	0.3777	NA	NA	0.8705	NA
GO:0009725	response to hormone	NA	NA	NA	NA	NA	0.45053	0.45362	0.5107	0.1545	0.9224	NA	NA	NA	NA	NA
GO:0009743	response to carbohydrate	NA	NA	NA	NA	NA	0.99118	0.40132	NA	NA	0.0784	NA	NA	NA	NA	NA
GO:0009744	response to sucrose	NA	NA	NA	NA	NA	0.99118	0.40132	NA	NA	0.0784	NA	NA	NA	NA	NA
GO:0009755	hormone-mediated signaling pathway	NA	NA	NA	NA	NA	0.19637	0.46841	0.4729	0.8156	0.9943	NA	NA	NA	NA	NA
GO:0009790	embryo development	0.055	0.408	0.5	NA	NA	0.94821	0.98134	0.7797	0.3556	0.9847	0.9987	0.326	NA	0.1088	NA
GO:0009791	post-embryonic development	0.1549	0.869	0.87	0.697	NA	0.47975	0.70507	0.8095	0.7837	1	0.7809	0.124	0.821	0.3283	0.226
GO:0009792	embryo development ending in birth or egg hatching	0.2042	0.524	NA	NA	NA	0.68384	0.88963	0.6441	0.5894	0.7105	0.5474	NA	NA	NA	NA
GO:0009794	"regulation of mitotic cell cycle, embryonic"	NA	NA	NA	NA	NA	0.99038	0.87768	0.813	0.428	0.966	NA	NA	NA	NA	NA
GO:0009798	axis specification	0.7103	0.559	NA	NA	NA	0.58632	0.99987	0.2383	0.417	0.9035	0.9694	NA	NA	NA	NA
GO:0009826	unidimensional cell growth	NA	NA	NA	NA	NA	NA	NA	0.3459	0.6456	NA	NA	NA	NA	NA	NA
GO:0009880	embryonic pattern specification	0.7975	0.401	NA	NA	NA	0.96336	0.99989	0.4338	0.624	0.9229	NA	NA	NA	NA	NA
GO:0009886	post-embryonic animal morphogenesis	0.1053	0.199	0.789	0.245	NA	0.89361	0.78446	0.7995	0.6676	0.9993	0.917	0.345	0.883	0.5652	0.659
GO:0009887	animal organ morphogenesis	0.2651	0.514	0.58	0.245	NA	0.90601	0.70803	0.9817	0.6631	0.9983	0.0485	0.349	0.863	0.313	0.885
GO:0009888	tissue development	0.0334	0.123	0.142	0.056	NA	0.777	0.20029	0.5884	0.9554	1	0.8141	0.899	0.895	0.403	0.451
GO:0009889	regulation of biosynthetic process	0.7017	0.793	0.937	NA	NA	0.61926	0.75526	0.3472	0.1049	0.9417	0.3548	NA	NA	NA	NA
GO:0009890	negative regulation of biosynthetic process	0.2754	NA	NA	NA	NA	0.98433	0.2735	0.3665	0.2137	0.3756	NA	NA	NA	NA	NA
GO:0009891	positive regulation of biosynthetic process	0.6711	0.769	NA	NA	NA	0.13285	0.96257	0.2991	0.0701	0.9981	NA	NA	NA	NA	NA
GO:0009892	negative regulation of metabolic process	0.1769	0.411	0.77	NA	NA	0.90493	0.90081	0.4517	0.186	0.987	NA	NA	NA	NA	NA
GO:0009893	positive regulation of metabolic process	0.7472	0.498	NA	NA	NA	0.40859	0.88808	0.3972	0.0694	0.9966	NA	NA	NA	NA	NA
GO:0009894	regulation of catabolic process	0.4732	0.044	NA	NA	NA	0.79846	0.73341	0.3669	0.0851	0.911	NA	NA	0.903	NA	NA
GO:0009895	negative regulation of catabolic process	NA	NA	NA	NA	NA	0.33476	0.77574	0.1159	0.1985	0.8749	NA	NA	NA	NA	NA
GO:0009896	positive regulation of catabolic process	0.371	NA	NA	NA	NA	0.92348	0.66076	0.7132	0.0719	0.8972	NA	NA	NA	NA	NA
GO:0009913	epidermal cell differentiation	0.0757	NA	NA	NA	NA	0.02354	0.99997	0.8641	0.7267	0.9933	NA	NA	NA	NA	NA
GO:0009914	hormone transport	NA	NA	NA	NA	NA	0.40162	0.82313	0.8551	0.3929	0.9593	NA	NA	NA	NA	NA
GO:0009948	anterior/posterior axis specification	0.8319	0.508	NA	NA	NA	0.9766	0.99992	0.247	0.4353	0.9419	NA	NA	NA	NA	NA
GO:0009950	dorsal/ventral axis specification	0.5725	0.719	NA	NA	NA	0.47359	0.99576	0.1931	0.5593	0.5532	NA	NA	NA	NA	NA
GO:0009952	anterior/posterior pattern specification	0.7349	0.452	NA	NA	NA	0.91959	0.9999	0.0877	0.7145	0.9974	NA	NA	NA	NA	NA
GO:0009953	dorsal/ventral pattern formation	0.3291	0.507	NA	NA	NA	0.31957	0.97312	0.2525	0.2651	0.7157	NA	NA	NA	NA	NA
GO:0009966	regulation of signal transduction	0.3478	0.943	0.926	NA	NA	0.82235	0.99688	0.8216	0.898	0.9937	0.473	NA	0.994	0.2413	0.095
GO:0009967	positive regulation of signal transduction	0.8509	0.879	NA	NA	NA	0.64638	0.77418	0.8776	0.9193	0.9895	0.7354	NA	NA	0.7101	NA
GO:0009968	negative regulation of signal transduction	0.631	0.579	NA	NA	NA	0.90852	0.9333	0.2145	0.863	0.9372	0.6723	NA	NA	NA	NA
GO:0009987	cellular process	0.4098	0.939	0.954	0.522	NA	0.60841	0.31104	0.8485	0.7572	0.9566	0.1815	0.386	0.966	0.6921	0.51
GO:0009991	response to extracellular stimulus	0.3859	0.175	NA	0.356	NA	0.23432	0.64606	0.566	0.2129	0.0624	0.8725	0.594	NA	0.6381	NA
GO:0009994	oocyte differentiation	0.2927	0.685	NA	NA	NA	0.66014	0.99988	0.1676	0.7361	0.9243	0.9694	NA	NA	NA	NA
GO:0009996	negative regulation of cell fate specification	NA	NA	NA	NA	NA	0.70505	0.98565	0.8486	0.7518	NA	NA	NA	NA	NA	NA
GO:0009997	negative regulation of cardioblast cell fate specification	NA	NA	NA	NA	NA	NA	NA	0.7345	NA	NA	NA	NA	NA	NA	NA
GO:0010001	glial cell differentiation	NA	NA	NA	NA	NA	0.30096	0.58963	0.7837	0.3544	0.6746	NA	NA	NA	NA	NA
GO:0010002	cardioblast differentiation	NA	NA	NA	NA	NA	0.24637	0.86277	0.7793	0.8247	0.9999	NA	NA	NA	NA	NA
GO:0010004	gastrulation involving germ band extension	NA	NA	NA	NA	NA	0.96452	0.17479	0.3068	0.7484	0.9858	NA	NA	NA	NA	NA
GO:0010033	response to organic substance	0.1383	0.887	0.885	NA	NA	0.82321	0.37909	0.3268	0.3788	0.6854	0.3822	0.735	0.953	0.5716	0.909
GO:0010035	response to inorganic substance	NA	NA	NA	NA	NA	0.71569	0.23228	0.1874	0.1919	0.9995	NA	NA	NA	NA	NA
GO:0010038	response to metal ion	NA	NA	NA	NA	NA	0.80496	0.36196	0.4381	0.2423	0.6336	NA	NA	NA	NA	NA
GO:0010160	formation of animal organ boundary	NA	NA	NA	NA	NA	0.614	0.78561	0.889	0.9601	0.9552	NA	NA	NA	NA	NA
GO:0010212	response to ionizing radiation	NA	NA	NA	NA	NA	0.59575	NA	0.6753	NA	0.9764	NA	NA	NA	NA	NA
GO:0010243	response to organonitrogen compound	0.6178	0.569	NA	NA	NA	0.52847	0.07202	0.1315	0.0013	0.1459	0.293	NA	NA	0.8705	NA
GO:0010256	endomembrane system organization	0.5906	NA	NA	NA	NA	0.99656	0.90874	0.43	0.2245	0.9681	NA	NA	NA	NA	NA
GO:0010259	multicellular organism aging	0.1328	0.669	NA	0.822	NA	0.44823	0.49663	0.3383	0.0959	0.6258	0.1359	0.383	NA	NA	0.7
GO:0010324	membrane invagination	NA	NA	NA	NA	NA	NA	NA	0.1926	NA	NA	NA	NA	NA	NA	NA
GO:0010389	regulation of G2/M transition of mitotic cell cycle	0.954	0.291	NA	NA	NA	0.70261	0.7312	0.6458	0.1769	0.3602	NA	NA	NA	NA	NA
GO:0010453	regulation of cell fate commitment	NA	NA	NA	NA	NA	0.70505	0.99523	0.8486	0.7518	0.9975	NA	NA	NA	NA	NA
GO:0010454	negative regulation of cell fate commitment	NA	NA	NA	NA	NA	0.70505	0.98565	0.8486	0.7518	NA	NA	NA	NA	NA	NA
GO:0010458	exit from mitosis	NA	NA	NA	NA	NA	0.74067	0.8893	0.8783	0.2833	0.7934	NA	NA	NA	NA	NA
GO:0010466	negative regulation of peptidase activity	NA	NA	NA	NA	NA	0.65182	0.9093	0.4538	NA	0.165	NA	NA	NA	NA	NA
GO:0010467	gene expression	0.6612	0.469	0.458	NA	NA	0.45643	0.77854	0.574	0.0287	0.99	0.7526	NA	NA	NA	NA
GO:0010468	regulation of gene expression	0.6614	0.655	0.926	NA	NA	0.6514	0.74537	0.584	0.0175	0.9943	0.5742	NA	NA	NA	NA
GO:0010498	proteasomal protein catabolic process	0.1231	0.086	NA	NA	NA	0.3861	0.77442	0.1796	0.3739	0.5794	NA	NA	NA	NA	NA
GO:0010506	regulation of autophagy	NA	0.03	NA	NA	NA	0.72927	0.26126	0.1858	0.0655	0.7728	NA	NA	NA	NA	NA
GO:0010507	negative regulation of autophagy	NA	NA	NA	NA	NA	0.6149	0.33101	0.0914	0.2852	0.8949	NA	NA	NA	NA	NA
GO:0010508	positive regulation of autophagy	NA	NA	NA	NA	NA	0.87013	0.75086	NA	NA	0.9223	NA	NA	NA	NA	NA
GO:0010556	regulation of macromolecule biosynthetic process	0.6098	0.366	NA	NA	NA	0.66217	0.64627	0.3903	0.1688	0.9955	0.3548	NA	NA	NA	NA
GO:0010557	positive regulation of macromolecule biosynthetic process	0.52	NA	NA	NA	NA	0.50562	0.91804	0.4495	0.0729	0.9986	NA	NA	NA	NA	NA
GO:0010558	negative regulation of macromolecule biosynthetic process	0.3328	NA	NA	NA	NA	0.9909	0.25607	0.2991	0.2925	0.5251	NA	NA	NA	NA	NA
GO:0010562	positive regulation of phosphorus metabolic process	0.9002	0.259	NA	NA	NA	0.99716	0.83536	0.8096	0.523	0.9917	NA	NA	NA	NA	NA
GO:0010563	negative regulation of phosphorus metabolic process	0.1468	0.309	NA	NA	NA	0.79065	0.99998	0.1791	0.449	0.9438	NA	NA	NA	NA	NA
GO:0010564	regulation of cell cycle process	0.8024	0.371	NA	NA	NA	0.55217	0.79853	0.6359	0.1551	0.991	NA	NA	NA	NA	NA
GO:0010565	regulation of cellular ketone metabolic process	NA	NA	NA	NA	NA	NA	NA	0.8596	0.2992	0.2691	NA	NA	NA	NA	NA
GO:0010591	regulation of lamellipodium assembly	NA	NA	NA	NA	NA	NA	0.61722	0.4358	NA	NA	NA	NA	NA	NA	NA
GO:0010604	positive regulation of macromolecule metabolic process	0.8439	0.125	NA	NA	NA	0.66398	0.62521	0.547	0.1216	0.9971	NA	NA	NA	NA	NA
GO:0010605	negative regulation of macromolecule metabolic process	0.2167	0.411	0.77	NA	NA	0.92057	0.99685	0.4186	0.2561	0.9926	NA	NA	NA	NA	NA
GO:0010608	posttranscriptional regulation of gene expression	NA	NA	NA	NA	NA	0.87875	0.44099	0.5967	0.0502	0.9194	NA	NA	NA	NA	NA
GO:0010623	programmed cell death involved in cell development	0.4277	0.482	0.948	NA	NA	0.09299	0.95228	0.658	0.6141	0.7749	0.0817	NA	NA	NA	NA
GO:0010628	positive regulation of gene expression	0.4312	NA	NA	NA	NA	0.6237	0.90453	0.5861	0.0759	0.9985	NA	NA	NA	NA	NA
GO:0010629	negative regulation of gene expression	0.3266	0.598	0.77	NA	NA	0.95921	0.69037	0.5337	0.1987	0.9772	NA	NA	NA	NA	NA
GO:0010631	epithelial cell migration	0.4607	0.575	NA	NA	NA	0.69366	0.78087	0.3623	0.9694	0.9989	0.9727	NA	NA	0.7535	NA
GO:0010638	positive regulation of organelle organization	0.0597	NA	NA	NA	NA	0.52845	0.86754	0.9674	0.8288	0.9553	NA	NA	NA	NA	NA
GO:0010639	negative regulation of organelle organization	0.6543	NA	NA	NA	NA	0.59662	0.92552	0.9764	0.7612	1	NA	NA	NA	NA	NA
GO:0010646	regulation of cell communication	0.329	0.973	0.915	NA	NA	0.68638	0.97735	0.7099	0.8835	0.9889	0.3305	0.337	0.995	0.2121	0.13
GO:0010647	positive regulation of cell communication	0.8805	0.793	NA	NA	NA	0.55836	0.65538	0.9215	0.9151	0.9902	0.6592	NA	NA	0.4399	NA
GO:0010648	negative regulation of cell communication	0.5628	0.779	NA	NA	NA	0.83564	0.92175	0.1163	0.7236	0.9328	0.5684	NA	0.997	NA	NA
GO:0010669	epithelial structure maintenance	NA	NA	NA	NA	NA	0.8221	NA	0.9751	0.8096	NA	NA	NA	NA	NA	NA
GO:0010675	regulation of cellular carbohydrate metabolic process	NA	0.555	NA	NA	NA	0.84263	0.85118	0.3046	0.5617	0.9593	NA	NA	NA	NA	NA
GO:0010715	regulation of extracellular matrix disassembly	0.9039	NA	NA	NA	NA	NA	NA	NA	NA	NA	NA	NA	NA	NA	NA
GO:0010716	negative regulation of extracellular matrix disassembly	0.9039	NA	NA	NA	NA	NA	NA	NA	NA	NA	NA	NA	NA	NA	NA
GO:0010720	positive regulation of cell development	NA	0.204	NA	NA	NA	0.80554	0.9325	0.1783	0.9201	0.6964	NA	NA	NA	NA	NA
GO:0010721	negative regulation of cell development	NA	0.388	NA	NA	NA	0.47731	0.54821	0.6147	0.626	0.8546	NA	NA	NA	NA	NA
GO:0010769	regulation of cell morphogenesis involved in differentiation	NA	0.564	NA	NA	NA	0.97663	0.62149	0.5171	0.8166	1	NA	NA	NA	NA	NA
GO:0010770	positive regulation of cell morphogenesis involved in differentiation	NA	NA	NA	NA	NA	0.98519	0.84551	0.3816	0.9409	0.8486	NA	NA	NA	NA	NA
GO:0010810	regulation of cell-substrate adhesion	NA	NA	NA	NA	NA	NA	0.06059	NA	NA	NA	NA	NA	NA	NA	NA
GO:0010817	regulation of hormone levels	0.8729	0.769	0.945	NA	NA	0.46718	0.21462	0.2039	0.3898	0.7841	0.7557	NA	NA	0.3431	NA
GO:0010821	regulation of mitochondrion organization	NA	NA	NA	NA	NA	0.64931	0.97749	0.8887	0.1985	0.6175	NA	NA	NA	NA	NA
GO:0010824	regulation of centrosome duplication	NA	NA	NA	NA	NA	0.52236	NA	NA	NA	NA	NA	NA	NA	NA	NA
GO:0010830	regulation of myotube differentiation	NA	NA	NA	NA	NA	NA	NA	0.465	NA	0.3241	NA	NA	NA	NA	NA
GO:0010847	regulation of chromatin assembly	NA	NA	NA	NA	NA	NA	NA	NA	NA	0.9994	NA	NA	NA	NA	NA
GO:0010876	lipid localization	0.3328	0.969	NA	NA	NA	0.85332	0.66699	0.2212	0.2473	0.5951	0.1127	NA	NA	NA	0.712
GO:0010883	regulation of lipid storage	NA	NA	NA	NA	NA	0.76502	0.67069	0.8498	0.1888	0.1974	NA	NA	NA	NA	NA
GO:0010906	regulation of glucose metabolic process	NA	0.555	NA	NA	NA	0.84263	0.85118	0.3347	0.5617	0.9593	NA	NA	NA	NA	NA
GO:0010927	cellular component assembly involved in morphogenesis	0.641	0.662	NA	NA	NA	0.76034	0.92057	0.232	0.9408	0.9999	NA	NA	NA	NA	NA
GO:0010941	regulation of cell death	0.6268	0.589	0.948	NA	NA	0.97419	0.71648	0.6792	0.1957	0.6159	NA	NA	NA	NA	NA
GO:0010942	positive regulation of cell death	0.7596	NA	NA	NA	NA	0.9695	0.63822	0.8096	0.1249	0.6922	NA	NA	NA	NA	NA
GO:0010948	negative regulation of cell cycle process	0.9172	0.291	NA	NA	NA	0.8582	0.7312	0.6067	0.0757	0.4546	NA	NA	NA	NA	NA
GO:0010950	positive regulation of endopeptidase activity	NA	NA	NA	NA	NA	0.7743	0.59155	0.2968	0.0354	0.5099	NA	NA	NA	NA	NA
GO:0010951	negative regulation of endopeptidase activity	NA	NA	NA	NA	NA	0.65182	0.9093	0.4538	NA	0.165	NA	NA	NA	NA	NA
GO:0010952	positive regulation of peptidase activity	NA	NA	NA	NA	NA	0.7743	0.59155	0.2968	0.0354	0.5099	NA	NA	NA	NA	NA
GO:0010955	negative regulation of protein processing	NA	NA	NA	NA	NA	0.65182	0.9093	0.4538	NA	0.165	NA	NA	NA	NA	NA
GO:0010965	regulation of mitotic sister chromatid separation	0.5996	NA	NA	NA	NA	0.74067	0.90106	0.8225	NA	0.9989	NA	NA	NA	NA	NA
GO:0010970	transport along microtubule	NA	NA	NA	NA	NA	0.90943	0.78712	0.7308	0.1827	0.3684	NA	NA	NA	NA	NA
GO:0010972	negative regulation of G2/M transition of mitotic cell cycle	0.954	NA	NA	NA	NA	0.76889	0.61051	0.6871	0.0323	0.4039	NA	NA	NA	NA	NA
GO:0010975	regulation of neuron projection development	NA	0.406	NA	NA	NA	0.97448	0.42283	0.589	0.7374	0.989	NA	NA	NA	NA	NA
GO:0010976	positive regulation of neuron projection development	NA	NA	NA	NA	NA	0.98519	0.78712	0.2828	0.9054	0.8486	NA	NA	NA	NA	NA
GO:0010977	negative regulation of neuron projection development	NA	NA	NA	NA	NA	NA	0.3682	0.0709	NA	NA	NA	NA	NA	NA	NA
GO:0012501	programmed cell death	0.7267	0.449	0.948	NA	NA	0.78597	0.78892	0.6672	0.7458	0.9709	0.0707	NA	0.969	NA	NA
GO:0012502	induction of programmed cell death	NA	NA	NA	NA	NA	NA	NA	0.8697	NA	0.7339	NA	NA	NA	NA	NA
GO:0014009	glial cell proliferation	NA	NA	NA	NA	NA	0.38176	NA	NA	0.1823	0.7699	NA	NA	NA	NA	NA
GO:0014013	regulation of gliogenesis	NA	NA	NA	NA	NA	0.42526	NA	NA	0.1823	0.8044	NA	NA	NA	NA	NA
GO:0014014	negative regulation of gliogenesis	NA	NA	NA	NA	NA	0.42526	NA	NA	0.1823	0.8044	NA	NA	NA	NA	NA
GO:0014016	neuroblast differentiation	NA	NA	NA	NA	NA	0.65785	0.79909	0.1372	0.8349	0.7701	NA	NA	NA	NA	NA
GO:0014017	neuroblast fate commitment	NA	NA	NA	NA	NA	NA	0.61327	0.1681	0.8677	NA	NA	NA	NA	NA	NA
GO:0014019	neuroblast development	NA	NA	NA	NA	NA	NA	NA	NA	NA	0.1629	NA	NA	NA	NA	NA
GO:0014070	response to organic cyclic compound	0.4895	0.382	NA	NA	NA	0.50745	0.48874	0.9242	0.0153	0.0956	0.5514	NA	NA	NA	NA
GO:0014074	response to purine-containing compound	NA	NA	NA	NA	NA	0.29687	0.0385	0.0151	0.1296	0.1016	NA	NA	NA	NA	NA
GO:0014706	striated muscle tissue development	NA	NA	NA	NA	NA	0.03087	0.76962	0.8477	0.9437	1	NA	NA	NA	NA	NA
GO:0014866	skeletal myofibril assembly	NA	NA	NA	NA	NA	0.00877	0.34952	0.525	NA	NA	NA	NA	NA	NA	NA
GO:0014902	myotube differentiation	NA	NA	NA	NA	NA	0.1244	0.62932	0.6751	0.9874	0.9093	NA	NA	NA	NA	NA
GO:0015031	protein transport	0.2749	0.835	NA	NA	NA	0.97652	0.77886	0.7588	0.6354	0.8746	0.4716	NA	NA	NA	NA
GO:0015672	monovalent inorganic cation transport	NA	NA	NA	NA	NA	0.2898	0.19912	0.4482	0.2936	0.2947	NA	NA	NA	NA	NA
GO:0015696	ammonium transport	NA	NA	NA	NA	NA	NA	NA	NA	0.9885	NA	NA	NA	NA	NA	NA
GO:0015698	inorganic anion transport	NA	NA	NA	NA	NA	0.55684	0.10035	0.1146	0.2012	0.9557	NA	NA	NA	NA	NA
GO:0015711	organic anion transport	NA	0.283	NA	NA	NA	0.25333	0.47737	0.8105	0.3334	0.9992	0.0392	NA	NA	NA	NA
GO:0015718	monocarboxylic acid transport	NA	NA	NA	NA	NA	0.43228	0.00242	0.0419	0.3663	0.9428	NA	NA	NA	NA	NA
GO:0015740	C4-dicarboxylate transport	NA	NA	NA	NA	NA	0.24136	0.15905	0.6362	0.2012	NA	NA	NA	NA	NA	NA
GO:0015743	malate transport	NA	NA	NA	NA	NA	NA	NA	NA	0.0587	NA	NA	NA	NA	NA	NA
GO:0015766	disaccharide transport	NA	NA	NA	NA	NA	0.72918	0.16785	0.0757	0.9821	0.422	0.3438	NA	NA	NA	NA
GO:0015771	trehalose transport	NA	NA	NA	NA	NA	0.72918	0.16785	0.0757	0.9821	0.422	0.3438	NA	NA	NA	NA
GO:0015772	oligosaccharide transport	NA	NA	NA	NA	NA	0.72918	0.16785	0.0757	0.9821	0.422	0.3438	NA	NA	NA	NA
GO:0015800	acidic amino acid transport	NA	NA	NA	NA	NA	0.75184	0.09621	0.828	0.5063	0.9625	NA	NA	NA	NA	NA
GO:0015807	L-amino acid transport	NA	NA	NA	NA	NA	0.42957	0.15123	0.9806	0.5443	0.9625	NA	NA	NA	NA	NA
GO:0015813	L-glutamate transport	NA	NA	NA	NA	NA	0.71223	0.09621	0.9344	0.5063	0.9395	NA	NA	NA	NA	NA
GO:0015833	peptide transport	0.2364	0.835	NA	NA	NA	0.96356	0.66448	0.7194	0.5431	0.8686	0.4716	NA	NA	NA	NA
GO:0015849	organic acid transport	NA	0.283	NA	NA	NA	0.15666	0.79012	0.6148	0.3944	0.9992	0.0392	NA	NA	NA	NA
GO:0015850	organic hydroxy compound transport	NA	NA	NA	NA	NA	0.98747	NA	NA	NA	NA	NA	NA	NA	NA	NA
GO:0015893	drug transport	NA	NA	NA	NA	NA	0.8947	NA	NA	NA	NA	NA	NA	NA	NA	NA
GO:0015931	nucleobase-containing compound transport	NA	NA	NA	NA	NA	0.99958	0.83216	0.5083	0.4762	0.5302	NA	NA	NA	NA	NA
GO:0015980	energy derivation by oxidation of organic compounds	0.7544	0.659	NA	NA	NA	0.74046	0.98457	0.9995	0.5799	0.1821	NA	NA	NA	NA	NA
GO:0015992	proton transport	NA	NA	NA	NA	NA	NA	NA	NA	0.2796	NA	NA	NA	NA	NA	NA
GO:0016032	viral process	NA	0.831	NA	NA	NA	0.96756	0.5453	0.7883	0.0632	0.7153	NA	NA	NA	NA	NA
GO:0016042	lipid catabolic process	0.2555	NA	NA	NA	NA	0.69476	0.4861	0.1658	0.7374	0.7452	0.4502	NA	NA	NA	NA
GO:0016043	cellular component organization	0.4174	0.587	0.774	1	NA	0.78527	0.71361	0.7576	0.6816	1	0.7665	0.021	0.755	0.8716	0.716
GO:0016048	detection of temperature stimulus	0.6984	NA	NA	NA	NA	0.62919	0.45048	0.0378	0.4862	0.5849	NA	NA	NA	NA	NA
GO:0016049	cell growth	0.7041	0.141	NA	NA	NA	0.67683	0.15258	0.0517	0.7965	1	NA	NA	NA	NA	NA
GO:0016050	vesicle organization	NA	NA	NA	NA	NA	0.7126	0.95861	0.6781	0.1031	0.9154	NA	NA	NA	NA	NA
GO:0016051	carbohydrate biosynthetic process	NA	NA	NA	NA	NA	0.62271	0.67069	0.8286	0.7263	NA	NA	NA	NA	NA	NA
GO:0016052	carbohydrate catabolic process	NA	NA	NA	NA	NA	0.10844	0.04444	0.7722	0.7688	0.9408	NA	NA	NA	NA	NA
GO:0016053	organic acid biosynthetic process	0.4571	0.926	0.953	NA	NA	0.42318	0.09569	0.5316	0.8073	0.6231	NA	NA	NA	0.6833	NA
GO:0016054	organic acid catabolic process	NA	NA	NA	NA	NA	0.61142	0.83981	0.0133	0.0819	0.6313	0.702	NA	NA	NA	NA
GO:0016055	Wnt signaling pathway	NA	NA	NA	NA	NA	0.66758	0.99935	0.0878	0.8221	0.9772	NA	NA	NA	NA	NA
GO:0016056	rhodopsin mediated signaling pathway	NA	0.82	NA	NA	NA	0.11435	0.47904	0.7112	0.8963	0.4806	NA	NA	NA	NA	NA
GO:0016059	deactivation of rhodopsin mediated signaling	NA	0.769	NA	NA	NA	0.0388	0.47904	0.4571	0.8963	0.534	NA	NA	NA	NA	NA
GO:0016060	metarhodopsin inactivation	NA	NA	NA	NA	NA	0.00575	0.47044	0.2205	0.8832	NA	NA	NA	NA	NA	NA
GO:0016061	regulation of light-activated channel activity	NA	NA	NA	NA	NA	0.00164	0.73728	0.4798	0.9424	NA	NA	NA	NA	NA	NA
GO:0016062	adaptation of rhodopsin mediated signaling	NA	NA	NA	NA	NA	0.00061	0.73728	0.4798	0.933	NA	NA	NA	NA	NA	NA
GO:0016063	rhodopsin biosynthetic process	0.2301	NA	NA	NA	NA	0.18673	0.62469	0.6124	0.8552	0.0434	0.9163	NA	NA	NA	NA
GO:0016070	RNA metabolic process	0.829	0.466	NA	NA	NA	0.49608	0.63967	0.3323	0.0249	0.855	0.6972	NA	NA	NA	NA
GO:0016071	mRNA metabolic process	NA	NA	NA	NA	NA	0.78687	0.56546	0.9475	0.0893	0.5716	NA	NA	NA	NA	NA
GO:0016072	rRNA metabolic process	NA	NA	NA	NA	NA	NA	0.91041	NA	NA	0.0827	NA	NA	NA	NA	NA
GO:0016073	snRNA metabolic process	NA	NA	NA	NA	NA	NA	0.8414	NA	NA	NA	NA	NA	NA	NA	NA
GO:0016079	synaptic vesicle exocytosis	NA	NA	NA	NA	NA	0.75662	0.54012	0.7837	0.7396	0.7541	NA	NA	NA	NA	NA
GO:0016125	sterol metabolic process	NA	NA	NA	NA	NA	0.97863	0.71778	0.0356	0.9759	0.0707	NA	NA	NA	NA	NA
GO:0016126	sterol biosynthetic process	NA	NA	NA	NA	NA	0.97863	0.52348	0.0664	0.9759	0.0707	NA	NA	NA	NA	NA
GO:0016192	vesicle-mediated transport	0.4563	0.764	0.298	0.577	NA	0.99725	0.34687	0.2092	0.9807	0.9386	0.6892	0.871	0.978	0.3841	0.557
GO:0016197	endosomal transport	NA	NA	NA	NA	NA	0.74496	0.97063	0.662	0.4291	0.9114	NA	NA	NA	NA	NA
GO:0016198	axon choice point recognition	NA	NA	NA	NA	NA	0.20645	0.17414	0.2805	0.8158	0.3734	NA	NA	NA	NA	NA
GO:0016199	axon midline choice point recognition	NA	NA	NA	NA	NA	0.26891	0.22386	0.2805	0.8299	0.4147	NA	NA	NA	NA	NA
GO:0016201	synaptic target inhibition	NA	NA	NA	NA	NA	NA	NA	0.4503	NA	0.4934	NA	NA	NA	NA	NA
GO:0016203	muscle attachment	NA	NA	NA	NA	NA	0.43081	0.49083	0.6048	0.853	1	NA	NA	NA	NA	NA
GO:0016226	iron-sulfur cluster assembly	NA	NA	NA	NA	NA	NA	NA	0.2203	NA	0.2748	NA	NA	NA	NA	NA
GO:0016236	macroautophagy	NA	NA	NA	NA	NA	0.45999	0.43645	0.7777	0.5862	0.7464	NA	NA	NA	NA	NA
GO:0016241	regulation of macroautophagy	NA	NA	NA	NA	NA	0.81679	0.72051	0.02	NA	0.9412	NA	NA	NA	NA	NA
GO:0016242	negative regulation of macroautophagy	NA	NA	NA	NA	NA	NA	0.57717	NA	NA	NA	NA	NA	NA	NA	NA
GO:0016246	RNA interference	NA	NA	NA	NA	NA	NA	0.7509	0.672	0.3946	0.6407	NA	NA	NA	NA	NA
GO:0016310	phosphorylation	0.2028	0.577	NA	NA	NA	0.72051	0.67764	0.9992	0.4754	0.9979	0.3769	NA	NA	NA	NA
GO:0016311	dephosphorylation	NA	NA	NA	NA	NA	0.99962	0.05524	0.7688	0.5934	0.54	NA	NA	NA	NA	NA
GO:0016318	ommatidial rotation	NA	NA	NA	NA	NA	0.98347	0.63569	0.8023	0.9448	0.8944	NA	NA	NA	NA	NA
GO:0016319	mushroom body development	NA	NA	NA	NA	NA	0.99445	0.27486	0.0996	0.9678	0.9742	NA	NA	NA	NA	NA
GO:0016321	female meiosis chromosome segregation	NA	NA	NA	NA	NA	0.89666	0.62546	0.2092	0.6145	0.798	NA	NA	NA	NA	NA
GO:0016322	neuron remodeling	NA	NA	NA	NA	NA	0.59802	0.94722	0.6149	0.7552	0.6551	NA	NA	NA	NA	NA
GO:0016325	oocyte microtubule cytoskeleton organization	NA	NA	NA	NA	NA	0.88696	0.99998	0.4909	0.2816	0.9765	NA	NA	NA	NA	NA
GO:0016330	second mitotic wave involved in compound eye morphogenesis	NA	NA	NA	NA	NA	NA	0.60161	NA	NA	NA	NA	NA	NA	NA	NA
GO:0016331	morphogenesis of embryonic epithelium	0.2898	0.204	NA	NA	NA	0.35044	0.81734	0.9633	0.6287	0.9472	NA	NA	NA	NA	NA
GO:0016332	establishment or maintenance of polarity of embryonic epithelium	NA	NA	NA	NA	NA	0.02699	NA	NA	NA	0.9975	NA	NA	NA	NA	NA
GO:0016333	morphogenesis of follicular epithelium	NA	NA	NA	NA	NA	0.69898	0.98675	0.366	0.3579	0.9964	NA	NA	NA	NA	NA
GO:0016334	establishment or maintenance of polarity of follicular epithelium	NA	NA	NA	NA	NA	0.08352	0.96939	0.2444	0.0531	0.9102	NA	NA	NA	NA	NA
GO:0016335	morphogenesis of larval imaginal disc epithelium	NA	NA	NA	NA	NA	NA	NA	NA	NA	0.6783	NA	NA	NA	NA	NA
GO:0016336	establishment or maintenance of polarity of larval imaginal disc epithelium	NA	NA	NA	NA	NA	NA	NA	NA	NA	0.6783	NA	NA	NA	NA	NA
GO:0016337	single organismal cell-cell adhesion	NA	NA	NA	NA	NA	0.66678	0.52392	0.4148	0.7357	0.9995	NA	NA	NA	NA	NA
GO:0016339	calcium-dependent cell-cell adhesion via plasma membrane cell adhesion molecules	NA	NA	NA	NA	NA	0.89073	0.1579	0.1104	NA	NA	NA	NA	NA	NA	NA
GO:0016348	imaginal disc-derived leg joint morphogenesis	NA	NA	NA	NA	NA	NA	0.88729	NA	0.67	NA	NA	NA	NA	NA	NA
GO:0016358	dendrite development	0.7385	0.471	NA	NA	NA	0.99452	0.67454	0.0383	0.7629	0.9164	NA	NA	NA	NA	NA
GO:0016360	sensory organ precursor cell fate determination	NA	NA	NA	NA	NA	0.99925	0.61498	0.6599	0.9031	0.9291	NA	NA	NA	NA	NA
GO:0016441	posttranscriptional gene silencing	NA	NA	NA	NA	NA	0.94413	0.72008	0.4847	0.3272	0.8198	NA	NA	NA	NA	NA
GO:0016458	gene silencing	NA	NA	NA	NA	NA	0.85576	0.45165	0.4359	0.3681	0.9689	NA	NA	NA	NA	NA
GO:0016476	regulation of embryonic cell shape	NA	NA	NA	NA	NA	NA	0.43284	0.5458	0.3838	0.9633	NA	NA	NA	NA	NA
GO:0016477	cell migration	0.6375	0.377	NA	NA	NA	0.79909	0.61138	0.4166	0.9247	1	0.8617	0.594	NA	0.7078	NA
GO:0016482	cytosolic transport	NA	NA	NA	NA	NA	0.614	0.58553	0.0467	0.8527	0.9504	NA	NA	NA	NA	NA
GO:0016485	protein processing	NA	NA	NA	NA	NA	0.24026	0.6042	0.2317	0.6939	0.1358	NA	NA	NA	NA	NA
GO:0016486	peptide hormone processing	NA	NA	NA	NA	NA	0.65499	0.62779	0.8787	0.9147	0.5644	NA	NA	NA	NA	NA
GO:0016545	"male courtship behavior, veined wing vibration"	NA	NA	NA	NA	NA	NA	0.71813	NA	NA	NA	NA	NA	NA	NA	NA
GO:0016567	protein ubiquitination	0.7232	NA	NA	NA	NA	0.66687	0.89684	0.3208	0.4173	0.5807	NA	NA	NA	NA	NA
GO:0016569	covalent chromatin modification	NA	NA	NA	NA	NA	0.36399	0.69503	0.5972	0.4068	0.827	NA	NA	NA	NA	NA
GO:0016570	histone modification	NA	NA	NA	NA	NA	0.36399	0.69503	0.6067	0.4068	0.6941	NA	NA	NA	NA	NA
GO:0016571	histone methylation	NA	NA	NA	NA	NA	0.20013	0.63267	0.8124	0.4561	0.7305	NA	NA	NA	NA	NA
GO:0016572	histone phosphorylation	NA	NA	NA	NA	NA	NA	NA	NA	NA	0.9385	NA	NA	NA	NA	NA
GO:0016573	histone acetylation	NA	NA	NA	NA	NA	0.54555	0.87216	0.6447	0.5149	0.7142	NA	NA	NA	NA	NA
GO:0016575	histone deacetylation	NA	NA	NA	NA	NA	NA	0.93568	0.5233	NA	0.5932	NA	NA	NA	NA	NA
GO:0016579	protein deubiquitination	NA	NA	NA	NA	NA	NA	0.46299	0.7871	0.1386	0.6321	NA	NA	NA	NA	NA
GO:0016925	protein sumoylation	NA	NA	NA	NA	NA	NA	NA	NA	NA	0.8798	NA	NA	NA	NA	NA
GO:0017038	protein import	0.5577	NA	NA	NA	NA	0.43971	0.37431	0.8646	0.8587	0.4856	NA	NA	NA	NA	NA
GO:0017085	response to insecticide	NA	NA	NA	NA	NA	0.61343	0.00628	0.2178	0.0845	0.2698	NA	NA	NA	NA	NA
GO:0017143	insecticide metabolic process	NA	NA	NA	NA	NA	0.67816	0.04792	0.0514	0.0341	NA	NA	NA	NA	NA	NA
GO:0017145	stem cell division	NA	0.637	NA	NA	NA	0.49141	0.60915	0.6396	0.5301	0.9526	NA	NA	NA	NA	NA
GO:0017148	negative regulation of translation	NA	NA	NA	NA	NA	0.94413	0.21916	0.2904	0.0802	0.1514	NA	NA	NA	NA	NA
GO:0017156	calcium ion regulated exocytosis	NA	NA	NA	NA	NA	0.75662	0.54012	0.7837	0.7396	0.7541	NA	NA	NA	NA	NA
GO:0018022	peptidyl-lysine methylation	NA	NA	NA	NA	NA	0.24071	0.69131	0.8081	0.2227	0.7668	NA	NA	NA	NA	NA
GO:0018023	peptidyl-lysine trimethylation	NA	NA	NA	NA	NA	NA	NA	NA	NA	0.9732	NA	NA	NA	NA	NA
GO:0018108	peptidyl-tyrosine phosphorylation	NA	NA	NA	NA	NA	0.99869	NA	0.0587	0.5755	NA	NA	NA	NA	NA	NA
GO:0018130	heterocycle biosynthetic process	0.4878	0.97	0.915	NA	NA	0.90146	0.76484	0.5174	0.2473	0.9953	0.3548	NA	NA	NA	0.539
GO:0018149	peptide cross-linking	NA	NA	NA	NA	NA	NA	NA	0.1104	NA	NA	NA	NA	NA	NA	NA
GO:0018193	peptidyl-amino acid modification	0.7576	0.581	NA	NA	NA	0.99004	0.93065	0.5095	0.6174	0.9511	NA	NA	NA	NA	NA
GO:0018205	peptidyl-lysine modification	NA	0.449	NA	NA	NA	0.50438	0.8101	0.6358	0.2729	0.715	NA	NA	NA	NA	NA
GO:0018212	peptidyl-tyrosine modification	NA	NA	NA	NA	NA	0.99869	NA	0.0587	0.5755	NA	NA	NA	NA	NA	NA
GO:0018393	internal peptidyl-lysine acetylation	NA	NA	NA	NA	NA	0.50676	0.86728	0.6008	0.4221	0.6781	NA	NA	NA	NA	NA
GO:0018394	peptidyl-lysine acetylation	NA	NA	NA	NA	NA	0.50676	0.86728	0.6008	0.4221	0.6781	NA	NA	NA	NA	NA
GO:0018958	phenol-containing compound metabolic process	0.6042	NA	0.049	NA	NA	0.0016	0.43282	0.9671	0.9503	0.2294	NA	NA	NA	NA	NA
GO:0018990	"ecdysis, chitin-based cuticle"	NA	NA	NA	NA	NA	0.33649	NA	NA	NA	NA	NA	NA	NA	NA	NA
GO:0018991	oviposition	NA	NA	NA	NA	NA	0.61857	0.74956	0.8887	0.6488	0.3217	NA	NA	NA	NA	NA
GO:0019058	viral life cycle	NA	NA	NA	NA	NA	NA	0.37517	NA	NA	0.0467	NA	NA	NA	NA	NA
GO:0019094	pole plasm mRNA localization	NA	NA	NA	NA	NA	0.99492	0.99995	0.7343	0.6034	0.9645	NA	NA	NA	NA	NA
GO:0019098	reproductive behavior	0.1697	0.098	0.593	0.144	NA	0.31798	0.14418	0.7791	0.1299	0.5595	0.9584	0.964	0.665	NA	0.97
GO:0019216	regulation of lipid metabolic process	NA	NA	NA	NA	NA	0.4068	0.29167	0.7308	0.8541	0.1481	NA	NA	NA	NA	NA
GO:0019219	regulation of nucleobase-containing compound metabolic process	0.7171	0.729	NA	NA	NA	0.84645	0.83104	0.5479	0.1339	0.9867	0.5603	NA	NA	NA	NA
GO:0019220	regulation of phosphate metabolic process	0.5647	0.729	NA	NA	NA	0.87492	0.9999	0.9404	0.6191	0.9987	NA	NA	NA	NA	NA
GO:0019222	regulation of metabolic process	0.4227	0.228	0.977	NA	NA	0.57193	0.91152	0.4248	0.0539	0.9859	0.8224	NA	0.863	0.7558	0.979
GO:0019233	sensory perception of pain	0.5961	0.536	0.108	0.754	NA	0.2417	0.06163	0.0671	0.1637	0.4704	0.3263	NA	0.075	0.4121	0.057
GO:0019318	hexose metabolic process	0.7758	0.609	NA	0.739	NA	0.97783	0.44457	0.7627	0.5946	0.5956	0.1326	NA	NA	0.6415	0.029
GO:0019362	pyridine nucleotide metabolic process	NA	NA	NA	NA	NA	0.17589	0.66531	0.9026	0.4289	0.9998	NA	NA	NA	NA	NA
GO:0019395	fatty acid oxidation	NA	NA	NA	NA	NA	0.89286	NA	0.1224	NA	NA	NA	NA	NA	NA	NA
GO:0019432	triglyceride biosynthetic process	NA	NA	NA	NA	NA	0.9827	0.83926	NA	NA	0.0433	NA	NA	NA	NA	NA
GO:0019433	triglyceride catabolic process	NA	NA	NA	NA	NA	0.34498	NA	0.8476	0.0022	NA	NA	NA	NA	NA	NA
GO:0019438	aromatic compound biosynthetic process	0.3873	0.97	0.86	NA	NA	0.9413	0.79715	0.4419	0.2709	0.9955	0.5742	NA	NA	NA	0.371
GO:0019439	aromatic compound catabolic process	NA	NA	NA	NA	NA	0.57702	0.32492	0.1509	0.8517	0.3876	NA	NA	NA	NA	NA
GO:0019538	protein metabolic process	0.1333	0.312	0.972	0.851	NA	0.91317	0.91233	0.6152	0.4148	0.9837	0.8171	0.703	0.788	0.6064	NA
GO:0019637	organophosphate metabolic process	0.4403	0.984	NA	NA	NA	0.07491	0.43604	0.9057	0.5041	0.7558	0.4799	NA	0.736	0.3601	NA
GO:0019693	ribose phosphate metabolic process	NA	0.373	NA	NA	NA	0.13407	0.33154	0.9999	0.4166	0.98	NA	NA	NA	NA	NA
GO:0019722	calcium-mediated signaling	NA	NA	NA	NA	NA	0.16564	NA	NA	NA	NA	NA	NA	NA	NA	NA
GO:0019725	cellular homeostasis	0.0788	0.739	NA	NA	NA	0.48159	0.42142	0.9289	0.5486	0.2259	0.4502	NA	NA	NA	NA
GO:0019730	antimicrobial humoral response	0.954	0.771	NA	NA	NA	0.89142	0.99952	0.8334	0.6889	0.2832	NA	NA	NA	NA	NA
GO:0019731	antibacterial humoral response	NA	NA	NA	NA	NA	0.13809	0.98633	0.5448	0.5489	0.3116	NA	NA	NA	NA	NA
GO:0019748	secondary metabolic process	0.1046	0.825	0.26	NA	NA	0.14585	0.08904	0.1569	0.5476	0.5566	NA	NA	NA	0.9462	NA
GO:0019751	polyol metabolic process	NA	NA	NA	NA	NA	0.47086	0.47463	NA	0.5456	0.4882	NA	NA	NA	NA	NA
GO:0019752	carboxylic acid metabolic process	0.5805	0.982	0.793	NA	NA	0.27415	0.35834	0.2996	0.5753	0.823	0.5753	0.71	0.997	0.827	0.516
GO:0019827	stem cell population maintenance	0.0399	0.637	NA	NA	NA	0.84587	0.67702	0.8215	0.791	0.9951	NA	NA	NA	NA	NA
GO:0019915	lipid storage	0.3328	NA	NA	NA	NA	0.75874	0.80973	0.4129	0.1193	0.7678	NA	NA	NA	NA	NA
GO:0019932	second-messenger-mediated signaling	0.3275	NA	NA	NA	NA	0.13533	NA	0.2401	NA	0.9774	NA	NA	NA	NA	NA
GO:0019933	cAMP-mediated signaling	NA	NA	NA	NA	NA	NA	NA	NA	NA	0.9581	NA	NA	NA	NA	NA
GO:0019935	cyclic-nucleotide-mediated signaling	NA	NA	NA	NA	NA	NA	NA	NA	NA	0.9498	NA	NA	NA	NA	NA
GO:0019941	modification-dependent protein catabolic process	0.1123	0.051	NA	NA	NA	0.42965	0.94736	0.1661	0.1941	0.5939	NA	NA	NA	NA	NA
GO:0019953	sexual reproduction	0.7249	0.817	0.736	0.16	NA	0.97107	0.91927	0.3044	0.704	0.9937	0.8898	0.562	0.236	0.532	0.898
GO:0019991	septate junction assembly	NA	NA	NA	NA	NA	0.04284	0.57944	0.8898	0.7559	0.0477	NA	NA	NA	NA	NA
GO:0021700	developmental maturation	0.5817	0.899	0.132	NA	NA	0.83824	0.9998	0.5103	0.8473	0.887	0.9924	0.408	NA	NA	NA
GO:0021782	glial cell development	NA	NA	NA	NA	NA	0.65785	0.4758	0.7308	0.1424	0.1813	NA	NA	NA	NA	NA
GO:0022008	neurogenesis	0.8548	0.75	0.657	1	NA	0.97176	0.59015	0.9959	0.5156	0.9819	0.9794	0.812	0.858	0.8835	0.409
GO:0022400	regulation of rhodopsin mediated signaling pathway	NA	0.769	NA	NA	NA	0.0388	0.47904	0.4571	0.8963	0.534	NA	NA	NA	NA	NA
GO:0022402	cell cycle process	0.4653	0.441	0.834	NA	NA	0.65947	0.89065	0.7694	0.6659	0.9995	0.9694	0.235	NA	0.4755	NA
GO:0022404	molting cycle process	0.6052	0.347	0.115	NA	NA	0.1671	0.03963	0.7538	0.9812	0.307	0.9181	NA	NA	NA	NA
GO:0022407	regulation of cell-cell adhesion	NA	NA	NA	NA	NA	0.16426	0.3731	0.3228	0.5237	0.9998	NA	NA	NA	NA	NA
GO:0022408	negative regulation of cell-cell adhesion	NA	NA	NA	NA	NA	NA	0.47924	0.4439	0.3495	0.9998	NA	NA	NA	NA	NA
GO:0022410	circadian sleep/wake cycle process	NA	NA	NA	NA	NA	0.99628	0.55153	0.6251	0.5354	0.5972	NA	NA	NA	NA	NA
GO:0022411	cellular component disassembly	0.8273	NA	NA	NA	NA	0.76875	0.88957	0.8706	0.8026	0.6897	NA	NA	NA	NA	NA
GO:0022412	cellular process involved in reproduction in multicellular organism	0.2844	0.606	0.643	0.269	NA	0.76575	0.91585	0.2214	0.6625	0.9988	0.8346	0.046	0.359	0.5378	NA
GO:0022414	reproductive process	0.9048	0.814	0.748	0.141	NA	0.94091	0.96758	0.6142	0.5731	0.9859	0.8841	0.562	0.34	0.872	1
GO:0022416	chaeta development	0.4452	NA	NA	NA	NA	0.69485	0.61322	0.7225	0.9944	0.9704	NA	NA	NA	NA	NA
GO:0022603	regulation of anatomical structure morphogenesis	0.4338	0.33	NA	NA	NA	0.71203	0.87579	0.4333	0.7568	1	NA	NA	NA	NA	NA
GO:0022604	regulation of cell morphogenesis	0.5835	0.42	NA	NA	NA	0.95271	0.77243	0.5324	0.7697	0.9998	NA	NA	NA	NA	NA
GO:0022607	cellular component assembly	0.5989	0.523	0.712	0.794	NA	0.60502	0.96984	0.9791	0.6164	1	0.4852	NA	0.902	0.4595	0.539
GO:0022610	biological adhesion	0.028	0.238	NA	NA	NA	0.76874	0.04064	0.2479	0.6667	0.8867	NA	NA	NA	NA	NA
GO:0022612	gland morphogenesis	0.2898	0.772	NA	NA	NA	0.12253	0.53562	0.5579	0.6502	0.9135	NA	NA	NA	NA	NA
GO:0022613	ribonucleoprotein complex biogenesis	NA	NA	NA	NA	NA	0.42197	0.55776	0.3581	0.6541	0.3885	NA	NA	NA	NA	NA
GO:0022617	extracellular matrix disassembly	0.9039	NA	NA	NA	NA	NA	NA	NA	NA	NA	NA	NA	NA	NA	NA
GO:0022618	ribonucleoprotein complex assembly	NA	NA	NA	NA	NA	NA	0.23291	0.5728	NA	0.8119	NA	NA	NA	NA	NA
GO:0022898	regulation of transmembrane transporter activity	NA	NA	NA	NA	NA	1	0.73728	0.2401	0.9424	NA	NA	NA	NA	NA	NA
GO:0022900	electron transport chain	NA	NA	NA	NA	NA	0.28592	0.9157	0.9787	0.9047	0.3002	NA	NA	NA	NA	NA
GO:0022904	respiratory electron transport chain	NA	NA	NA	NA	NA	0.32898	0.93587	0.9811	0.0079	0.3002	NA	NA	NA	NA	NA
GO:0023014	signal transduction by protein phosphorylation	0.3778	0.491	NA	NA	NA	0.99683	0.47418	0.5316	0.3242	0.9716	NA	NA	NA	NA	NA
GO:0023051	regulation of signaling	0.329	0.973	0.915	NA	NA	0.68638	0.97735	0.7099	0.8835	0.9889	0.3305	0.337	0.995	0.2121	0.13
GO:0023052	signaling	0.7797	0.712	1	0.911	NA	0.80166	0.29893	0.7243	0.6333	0.9747	0.5056	0.312	0.985	0.3381	0.196
GO:0023056	positive regulation of signaling	0.8805	0.793	NA	NA	NA	0.55836	0.65538	0.9215	0.9151	0.9902	0.6592	NA	NA	0.4399	NA
GO:0023057	negative regulation of signaling	0.5628	0.779	NA	NA	NA	0.83564	0.92175	0.1163	0.7236	0.9328	0.5684	NA	0.997	NA	NA
GO:0023058	adaptation of signaling pathway	NA	NA	NA	NA	NA	1	0.73728	0.4798	0.933	NA	NA	NA	NA	NA	NA
GO:0023061	signal release	0.447	0.571	NA	NA	NA	0.67136	0.67517	0.9863	0.242	0.7619	0.5431	NA	NA	NA	NA
GO:0030001	metal ion transport	NA	NA	NA	NA	NA	0.3731	0.17749	0.5155	0.5868	0.6956	0.2008	NA	NA	NA	NA
GO:0030003	cellular cation homeostasis	NA	NA	NA	NA	NA	0.53455	0.55725	1	0.8516	0.9274	NA	NA	NA	NA	NA
GO:0030010	establishment of cell polarity	0.2634	NA	NA	NA	NA	0.63817	0.99854	0.29	0.7956	0.9899	NA	NA	NA	NA	NA
GO:0030011	maintenance of cell polarity	NA	NA	NA	NA	NA	0.12575	0.98159	0.579	0.1673	0.5854	NA	NA	NA	NA	NA
GO:0030029	actin filament-based process	0.3555	0.519	0.814	NA	NA	0.8725	0.99984	0.904	0.8321	1	0.8347	NA	NA	0.8032	NA
GO:0030030	cell projection organization	0.4765	0.867	0.875	NA	NA	0.11157	0.4672	0.9268	0.508	0.9949	0.7418	0.209	NA	0.6108	0.516
GO:0030031	cell projection assembly	NA	0.772	NA	NA	NA	0.46735	0.09982	0.5551	0.6661	1	NA	NA	NA	NA	NA
GO:0030032	lamellipodium assembly	NA	NA	NA	NA	NA	0.52236	0.61722	0.4601	0.8807	NA	NA	NA	NA	NA	NA
GO:0030036	actin cytoskeleton organization	0.5131	0.49	0.767	NA	NA	0.69012	0.99985	0.8364	0.8539	1	0.8347	NA	NA	0.8032	NA
GO:0030038	contractile actin filament bundle assembly	NA	NA	NA	NA	NA	NA	NA	NA	NA	0.9904	NA	NA	NA	NA	NA
GO:0030041	actin filament polymerization	NA	NA	NA	NA	NA	NA	0.7969	0.7937	0.5753	0.9054	NA	NA	NA	NA	NA
GO:0030048	actin filament-based movement	0.0723	NA	NA	NA	NA	0.00087	0.16798	0.9921	0.8607	0.9936	NA	NA	NA	NA	NA
GO:0030071	regulation of mitotic metaphase/anaphase transition	0.5996	NA	NA	NA	NA	0.74067	0.90106	0.85	NA	0.999	NA	NA	NA	NA	NA
GO:0030072	peptide hormone secretion	NA	NA	NA	NA	NA	0.40162	0.61461	0.6474	0.1816	0.9593	NA	NA	NA	NA	NA
GO:0030073	insulin secretion	NA	NA	NA	NA	NA	0.79863	0.83805	0.7155	NA	0.9795	NA	NA	NA	NA	NA
GO:0030097	hemopoiesis	NA	NA	NA	NA	NA	0.256	0.45188	0.086	0.2916	0.7486	NA	NA	NA	NA	NA
GO:0030100	regulation of endocytosis	NA	NA	NA	NA	NA	0.6798	0.47642	0.2069	0.7753	0.9782	NA	NA	NA	NA	NA
GO:0030111	regulation of Wnt signaling pathway	NA	NA	NA	NA	NA	0.71043	0.98294	0.3364	0.6828	0.9807	NA	NA	NA	NA	NA
GO:0030148	sphingolipid biosynthetic process	NA	NA	NA	NA	NA	NA	0.41302	NA	0.5321	NA	NA	NA	NA	NA	NA
GO:0030154	cell differentiation	0.5711	0.771	0.889	0.99	NA	0.9025	0.69621	0.8574	0.7042	0.9617	0.6822	0.362	0.95	0.7677	0.163
GO:0030155	regulation of cell adhesion	NA	NA	NA	NA	NA	0.46667	0.24553	0.1105	0.5536	0.9997	NA	NA	NA	NA	NA
GO:0030162	regulation of proteolysis	0.8957	0.191	NA	NA	NA	0.62613	0.99992	0.8221	0.0027	0.466	NA	NA	NA	NA	NA
GO:0030163	protein catabolic process	0.1123	0.051	NA	NA	NA	0.55217	0.92805	0.1136	0.1826	0.696	NA	NA	NA	NA	NA
GO:0030177	positive regulation of Wnt signaling pathway	NA	NA	NA	NA	NA	0.40767	0.4294	0.8015	0.4908	0.9063	NA	NA	NA	NA	NA
GO:0030178	negative regulation of Wnt signaling pathway	NA	NA	NA	NA	NA	0.46526	0.96589	0.0646	0.3568	0.5264	NA	NA	NA	NA	NA
GO:0030182	neuron differentiation	0.2666	0.629	0.915	NA	NA	0.74297	0.4582	0.8983	0.6336	0.9959	0.8894	NA	NA	0.354	0.516
GO:0030198	extracellular matrix organization	0.8729	NA	NA	NA	NA	0.29552	0.66407	0.8867	0.9093	0.0158	NA	NA	NA	NA	NA
GO:0030203	glycosaminoglycan metabolic process	NA	NA	NA	NA	NA	NA	NA	0.0699	NA	0.2359	NA	NA	NA	NA	NA
GO:0030239	myofibril assembly	0.0047	NA	NA	NA	NA	0.23399	0.48285	0.0243	0.9699	0.7717	NA	NA	NA	NA	NA
GO:0030258	lipid modification	NA	NA	NA	NA	NA	0.68482	0.63183	0.3046	0.9637	0.5906	NA	NA	NA	NA	NA
GO:0030261	chromosome condensation	NA	NA	NA	NA	NA	0.1822	0.85413	0.3709	0.3452	0.9999	NA	NA	NA	NA	NA
GO:0030307	positive regulation of cell growth	NA	NA	NA	NA	NA	0.38933	0.42036	0.4984	0.4993	0.968	NA	NA	NA	NA	NA
GO:0030308	negative regulation of cell growth	NA	NA	NA	NA	NA	0.95726	NA	0.2479	NA	NA	NA	NA	NA	NA	NA
GO:0030317	flagellated sperm motility	NA	NA	NA	NA	NA	NA	NA	NA	NA	0.9538	NA	NA	NA	NA	NA
GO:0030334	regulation of cell migration	NA	NA	NA	NA	NA	0.09353	0.70671	0.6152	0.9971	0.9044	NA	NA	NA	NA	NA
GO:0030381	chorion-containing eggshell pattern formation	NA	NA	NA	NA	NA	0.587	0.80167	NA	NA	0.6841	NA	NA	NA	NA	NA
GO:0030431	sleep	0.4399	0.94	NA	NA	NA	1	0.22778	0.5794	0.5603	0.9803	0.9931	NA	NA	0.4414	0.12
GO:0030433	ubiquitin-dependent ERAD pathway	NA	NA	NA	NA	NA	NA	0.71737	0.0424	0.8892	0.8798	NA	NA	NA	NA	NA
GO:0030473	nuclear migration along microtubule	NA	NA	NA	NA	NA	NA	NA	NA	NA	0.5821	NA	NA	NA	NA	NA
GO:0030497	fatty acid elongation	NA	0.675	NA	NA	NA	0.28974	NA	NA	NA	NA	NA	NA	NA	NA	NA
GO:0030509	BMP signaling pathway	NA	NA	NA	NA	NA	0.72363	0.62684	0.2835	0.6851	0.7776	NA	NA	NA	NA	NA
GO:0030510	regulation of BMP signaling pathway	NA	NA	NA	NA	NA	0.76889	0.66076	0.4572	0.4769	0.7863	NA	NA	NA	NA	NA
GO:0030513	positive regulation of BMP signaling pathway	NA	NA	NA	NA	NA	NA	NA	NA	0.8068	NA	NA	NA	NA	NA	NA
GO:0030514	negative regulation of BMP signaling pathway	NA	NA	NA	NA	NA	0.6839	0.5875	NA	0.4783	0.8326	NA	NA	NA	NA	NA
GO:0030516	regulation of axon extension	NA	NA	NA	NA	NA	0.99473	0.85393	0.1807	0.9419	0.9592	NA	NA	NA	NA	NA
GO:0030518	intracellular steroid hormone receptor signaling pathway	NA	NA	NA	NA	NA	NA	NA	NA	NA	0.9965	NA	NA	NA	NA	NA
GO:0030522	intracellular receptor signaling pathway	NA	NA	NA	NA	NA	0.37931	0.69373	0.7559	0.4876	0.9965	NA	NA	NA	NA	NA
GO:0030534	adult behavior	0.0452	0.929	0.904	0.52	NA	0.5707	0.69232	0.625	0.8518	0.9292	0.8569	NA	0.109	NA	NA
GO:0030536	larval feeding behavior	NA	NA	NA	NA	NA	NA	NA	NA	NA	0.9039	NA	NA	NA	NA	NA
GO:0030537	larval behavior	NA	NA	NA	NA	NA	0.46249	0.94814	0.4801	0.9944	0.6965	NA	NA	NA	NA	NA
GO:0030539	male genitalia development	NA	NA	NA	NA	NA	0.22284	0.61327	NA	0.2553	0.8756	NA	NA	NA	NA	NA
GO:0030575	nuclear body organization	NA	NA	NA	NA	NA	NA	NA	NA	NA	0.518	NA	NA	NA	NA	NA
GO:0030703	eggshell formation	0.4791	NA	NA	NA	NA	0.9111	0.97773	0.7313	0.31	0.9505	NA	NA	NA	NA	NA
GO:0030705	cytoskeleton-dependent intracellular transport	NA	NA	NA	NA	NA	0.88678	0.75816	0.6573	0.3543	0.3684	NA	NA	NA	NA	NA
GO:0030706	germarium-derived oocyte differentiation	NA	NA	NA	NA	NA	0.73124	0.99998	0.2254	0.8443	0.9731	NA	NA	NA	NA	NA
GO:0030707	ovarian follicle cell development	0.1025	0.078	NA	NA	NA	0.80145	0.79101	0.1682	0.746	0.9861	0.8583	NA	NA	0.7078	NA
GO:0030708	germarium-derived female germ-line cyst encapsulation	NA	NA	NA	NA	NA	0.89004	0.34028	0.4344	NA	0.9929	NA	NA	NA	NA	NA
GO:0030709	border follicle cell delamination	NA	NA	NA	NA	NA	NA	0.55635	NA	NA	0.9538	NA	NA	NA	NA	NA
GO:0030713	ovarian follicle cell stalk formation	NA	NA	NA	NA	NA	0.27101	0.57902	0.6311	0.67	0.9998	NA	NA	NA	NA	NA
GO:0030716	oocyte fate determination	NA	NA	NA	NA	NA	0.73124	0.99998	0.4265	0.8018	0.9873	NA	NA	NA	NA	NA
GO:0030717	karyosome formation	NA	NA	NA	NA	NA	0.99869	0.85825	0.4847	0.7962	0.9268	NA	NA	NA	NA	NA
GO:0030718	germ-line stem cell population maintenance	NA	0.689	NA	NA	NA	0.86587	0.89997	0.7983	0.8315	0.9853	NA	NA	NA	NA	NA
GO:0030720	oocyte localization involved in germarium-derived egg chamber formation	NA	NA	NA	NA	NA	0.76463	NA	NA	NA	NA	NA	NA	NA	NA	NA
GO:0030722	establishment of oocyte nucleus localization involved in oocyte dorsal/ventral axis specification	NA	NA	NA	NA	NA	0.95241	0.7668	NA	0.3624	0.7666	NA	NA	NA	NA	NA
GO:0030723	ovarian fusome organization	NA	NA	NA	NA	NA	0.99869	NA	NA	0.5285	0.8398	NA	NA	NA	NA	NA
GO:0030725	germline ring canal formation	NA	NA	NA	NA	NA	0.83645	0.52633	0.252	0.8589	0.8771	NA	NA	NA	NA	NA
GO:0030727	germarium-derived female germ-line cyst formation	NA	NA	NA	NA	NA	0.45837	NA	NA	NA	NA	NA	NA	NA	NA	NA
GO:0030808	regulation of nucleotide biosynthetic process	NA	NA	NA	NA	NA	NA	NA	NA	NA	0.8881	NA	NA	NA	NA	NA
GO:0030810	positive regulation of nucleotide biosynthetic process	NA	NA	NA	NA	NA	NA	NA	NA	NA	0.8881	NA	NA	NA	NA	NA
GO:0030832	regulation of actin filament length	NA	NA	NA	NA	NA	0.82018	0.73121	0.8742	0.8492	0.9887	NA	NA	NA	NA	NA
GO:0030833	regulation of actin filament polymerization	NA	NA	NA	NA	NA	NA	0.7969	0.7937	0.5753	0.8851	NA	NA	NA	NA	NA
GO:0030838	positive regulation of actin filament polymerization	NA	NA	NA	NA	NA	NA	0.70549	NA	0.922	NA	NA	NA	NA	NA	NA
GO:0030855	epithelial cell differentiation	0.0124	0.044	NA	NA	NA	0.80779	0.87888	0.5828	0.9139	0.9941	0.7136	0.235	NA	0.7078	NA
GO:0030856	regulation of epithelial cell differentiation	NA	NA	NA	NA	NA	NA	0.84487	NA	NA	0.9538	NA	NA	NA	NA	NA
GO:0030859	polarized epithelial cell differentiation	NA	NA	NA	NA	NA	0.03656	0.99999	0.502	0.3285	0.9954	NA	NA	NA	NA	NA
GO:0030860	regulation of polarized epithelial cell differentiation	NA	NA	NA	NA	NA	NA	0.95342	NA	NA	NA	NA	NA	NA	NA	NA
GO:0030865	cortical cytoskeleton organization	NA	0.609	NA	NA	NA	0.70321	0.99927	0.4557	0.7856	0.9179	NA	NA	NA	NA	NA
GO:0030866	cortical actin cytoskeleton organization	NA	0.609	NA	NA	NA	0.77839	0.92148	0.6198	0.8281	0.816	NA	NA	NA	NA	NA
GO:0030950	establishment or maintenance of actin cytoskeleton polarity	NA	NA	NA	NA	NA	NA	NA	0.0287	NA	NA	NA	NA	NA	NA	NA
GO:0030951	establishment or maintenance of microtubule cytoskeleton polarity	NA	NA	NA	NA	NA	0.88696	0.99998	0.4909	0.2816	0.9752	NA	NA	NA	NA	NA
GO:0030952	establishment or maintenance of cytoskeleton polarity	NA	NA	NA	NA	NA	0.85177	0.99997	0.0785	0.1712	0.9686	NA	NA	NA	NA	NA
GO:0030968	endoplasmic reticulum unfolded protein response	NA	NA	NA	NA	NA	0.2725	0.59141	0.3161	0.7899	0.8801	NA	NA	NA	NA	NA
GO:0031000	response to caffeine	NA	NA	NA	NA	NA	0.29687	0.0385	0.0151	0.1296	0.1016	NA	NA	NA	NA	NA
GO:0031023	microtubule organizing center organization	0.4348	0.844	NA	NA	NA	0.87853	0.53412	0.4081	0.2361	0.9721	NA	NA	NA	NA	NA
GO:0031032	actomyosin structure organization	0.9978	0.702	0.831	NA	NA	0.25986	0.40045	0.0243	0.95	1	NA	NA	NA	NA	NA
GO:0031033	myosin filament organization	NA	NA	NA	NA	NA	0.00444	0.39229	0.9806	0.924	NA	NA	NA	NA	NA	NA
GO:0031034	myosin filament assembly	NA	NA	NA	NA	NA	NA	NA	0.3331	NA	NA	NA	NA	NA	NA	NA
GO:0031038	myosin II filament organization	NA	NA	NA	NA	NA	NA	0.74105	0.6984	0.9346	NA	NA	NA	NA	NA	NA
GO:0031047	gene silencing by RNA	NA	NA	NA	NA	NA	0.91999	0.65759	0.6573	0.508	0.8198	NA	NA	NA	NA	NA
GO:0031056	regulation of histone modification	NA	NA	NA	NA	NA	0.21347	0.71366	0.8592	0.9221	0.8989	NA	NA	NA	NA	NA
GO:0031058	positive regulation of histone modification	NA	NA	NA	NA	NA	0.31481	NA	0.7145	NA	0.952	NA	NA	NA	NA	NA
GO:0031060	regulation of histone methylation	NA	NA	NA	NA	NA	0.31481	0.08795	NA	NA	0.9573	NA	NA	NA	NA	NA
GO:0031062	positive regulation of histone methylation	NA	NA	NA	NA	NA	NA	NA	NA	NA	0.9732	NA	NA	NA	NA	NA
GO:0031098	stress-activated protein kinase signaling cascade	0.2006	NA	NA	NA	NA	0.95396	0.86228	0.6278	0.462	0.9798	NA	NA	NA	NA	NA
GO:0031099	regeneration	NA	NA	NA	NA	NA	NA	0.32247	NA	0.5933	0.6791	NA	NA	NA	NA	NA
GO:0031102	neuron projection regeneration	NA	NA	NA	NA	NA	NA	0.38976	NA	0.7885	0.8452	NA	NA	NA	NA	NA
GO:0031103	axon regeneration	NA	NA	NA	NA	NA	NA	0.38976	NA	0.7885	0.8452	NA	NA	NA	NA	NA
GO:0031109	microtubule polymerization or depolymerization	NA	NA	NA	NA	NA	0.51251	0.87138	0.2483	0.8299	0.9296	NA	NA	NA	NA	NA
GO:0031110	regulation of microtubule polymerization or depolymerization	NA	NA	NA	NA	NA	NA	0.92663	NA	0.8589	1	NA	NA	NA	NA	NA
GO:0031111	negative regulation of microtubule polymerization or depolymerization	NA	NA	NA	NA	NA	NA	NA	NA	0.9039	NA	NA	NA	NA	NA	NA
GO:0031112	positive regulation of microtubule polymerization or depolymerization	NA	NA	NA	NA	NA	NA	NA	NA	NA	0.9935	NA	NA	NA	NA	NA
GO:0031114	regulation of microtubule depolymerization	NA	NA	NA	NA	NA	NA	NA	NA	0.8886	1	NA	NA	NA	NA	NA
GO:0031122	cytoplasmic microtubule organization	NA	NA	NA	NA	NA	0.55032	0.92261	NA	NA	0.2015	NA	NA	NA	NA	NA
GO:0031123	RNA 3'-end processing	NA	NA	NA	NA	NA	0.61071	0.39869	0.9116	NA	0.0187	NA	NA	NA	NA	NA
GO:0031124	mRNA 3'-end processing	NA	NA	NA	NA	NA	0.66331	0.42826	NA	NA	0.0623	NA	NA	NA	NA	NA
GO:0031145	anaphase-promoting complex-dependent catabolic process	NA	NA	NA	NA	NA	0.71852	0.85481	0.8149	0.5299	0.8142	NA	NA	NA	NA	NA
GO:0031146	SCF-dependent proteasomal ubiquitin-dependent protein catabolic process	NA	NA	NA	NA	NA	NA	NA	NA	0.5585	NA	NA	NA	NA	NA	NA
GO:0031163	metallo-sulfur cluster assembly	NA	NA	NA	NA	NA	NA	NA	0.2203	NA	0.2748	NA	NA	NA	NA	NA
GO:0031175	neuron projection development	0.3862	0.773	0.875	NA	NA	0.17079	0.42796	0.5223	0.6039	0.9933	0.7586	NA	NA	NA	0.516
GO:0031323	regulation of cellular metabolic process	0.4469	0.435	0.979	NA	NA	0.67231	0.91959	0.5245	0.0757	0.9916	0.7526	NA	0.883	0.7558	0.979
GO:0031324	negative regulation of cellular metabolic process	0.104	0.669	0.981	NA	NA	0.86907	0.88497	0.4666	0.2167	0.9936	NA	NA	NA	NA	NA
GO:0031325	positive regulation of cellular metabolic process	0.8439	0.498	NA	NA	NA	0.44539	0.91959	0.3522	0.0839	0.9968	NA	NA	NA	NA	NA
GO:0031326	regulation of cellular biosynthetic process	0.7017	0.793	0.937	NA	NA	0.61926	0.75526	0.3472	0.1049	0.9417	0.3548	NA	NA	NA	NA
GO:0031327	negative regulation of cellular biosynthetic process	0.2754	NA	NA	NA	NA	0.98433	0.2735	0.3665	0.2137	0.3756	NA	NA	NA	NA	NA
GO:0031328	positive regulation of cellular biosynthetic process	0.6711	0.769	NA	NA	NA	0.13285	0.96257	0.2991	0.0701	0.9981	NA	NA	NA	NA	NA
GO:0031329	regulation of cellular catabolic process	0.2006	0.071	NA	NA	NA	0.70024	0.72241	0.3736	0.0175	0.8154	NA	NA	NA	NA	NA
GO:0031330	negative regulation of cellular catabolic process	NA	NA	NA	NA	NA	0.33476	0.82275	0.0534	0.238	0.8749	NA	NA	NA	NA	NA
GO:0031331	positive regulation of cellular catabolic process	NA	NA	NA	NA	NA	0.75511	0.71708	0.8691	0.0714	0.9187	NA	NA	NA	NA	NA
GO:0031334	positive regulation of protein complex assembly	NA	NA	NA	NA	NA	NA	0.92421	0.9792	0.9096	0.7088	NA	NA	NA	NA	NA
GO:0031344	regulation of cell projection organization	NA	0.406	NA	NA	NA	0.83945	0.61983	0.4999	0.6769	0.9948	NA	NA	NA	NA	NA
GO:0031345	negative regulation of cell projection organization	NA	NA	NA	NA	NA	NA	0.3682	0.0244	NA	NA	NA	NA	NA	NA	NA
GO:0031346	positive regulation of cell projection organization	NA	NA	NA	NA	NA	0.96249	0.70158	0.2828	0.8963	0.9893	NA	NA	NA	NA	NA
GO:0031347	regulation of defense response	NA	0.964	NA	NA	NA	0.79426	0.96641	0.6448	0.4003	0.7693	NA	NA	NA	NA	NA
GO:0031348	negative regulation of defense response	NA	NA	NA	NA	NA	0.76694	0.63749	0.2369	0.1306	0.7469	NA	NA	NA	NA	NA
GO:0031349	positive regulation of defense response	NA	NA	NA	NA	NA	0.65021	0.99963	0.7719	0.3827	0.7168	NA	NA	NA	NA	NA
GO:0031396	regulation of protein ubiquitination	NA	NA	NA	NA	NA	0.74067	0.88251	0.8225	0.4763	0.7558	NA	NA	NA	NA	NA
GO:0031398	positive regulation of protein ubiquitination	NA	NA	NA	NA	NA	0.7869	0.8893	0.7942	0.5895	0.8111	NA	NA	NA	NA	NA
GO:0031399	regulation of protein modification process	0.3467	0.463	NA	NA	NA	0.85465	0.91413	0.7626	0.5238	0.9822	NA	NA	NA	NA	NA
GO:0031400	negative regulation of protein modification process	0.0399	0.309	NA	NA	NA	0.7672	0.99997	0.3327	0.5294	0.9354	NA	NA	NA	NA	NA
GO:0031401	positive regulation of protein modification process	0.954	0.298	NA	NA	NA	0.99108	0.56936	0.7863	0.5479	0.9898	NA	NA	NA	NA	NA
GO:0031427	response to methotrexate	NA	NA	NA	NA	NA	0.5871	0.6824	0.4947	0.0109	0.6826	0.2732	NA	NA	NA	NA
GO:0031445	regulation of heterochromatin assembly	NA	NA	NA	NA	NA	NA	NA	NA	NA	0.9994	NA	NA	NA	NA	NA
GO:0031497	chromatin assembly	NA	NA	NA	NA	NA	NA	NA	0.8218	0.6069	0.9987	NA	NA	NA	NA	NA
GO:0031503	protein complex localization	NA	NA	NA	NA	NA	0.86779	0.14123	NA	NA	NA	NA	NA	NA	NA	NA
GO:0031507	heterochromatin assembly	NA	NA	NA	NA	NA	NA	NA	NA	NA	0.9993	NA	NA	NA	NA	NA
GO:0031532	actin cytoskeleton reorganization	NA	NA	NA	NA	NA	NA	NA	0.8141	0.6919	0.9709	NA	NA	NA	NA	NA
GO:0031570	DNA integrity checkpoint	0.954	NA	NA	NA	NA	0.72363	0.76673	0.6661	1	0.34	NA	NA	NA	NA	NA
GO:0031572	G2 DNA damage checkpoint	0.954	NA	NA	NA	NA	0.76889	0.61051	0.6871	0.0449	0.4039	NA	NA	NA	NA	NA
GO:0031577	spindle checkpoint	NA	NA	NA	NA	NA	NA	NA	NA	NA	0.9996	NA	NA	NA	NA	NA
GO:0031589	cell-substrate adhesion	NA	NA	NA	NA	NA	0.06564	0.07269	0.0307	0.799	0.8141	NA	NA	NA	NA	NA
GO:0031647	regulation of protein stability	0.7055	NA	NA	NA	NA	0.78076	0.93315	0.5481	0.757	0.9701	NA	NA	NA	NA	NA
GO:0031667	response to nutrient levels	0.3859	0.175	NA	0.356	NA	0.27199	0.64606	0.566	0.2466	0.0624	0.8725	0.594	NA	0.6381	NA
GO:0031668	cellular response to extracellular stimulus	NA	0.043	NA	NA	NA	0.53406	0.75145	0.6237	0.309	0.0423	NA	NA	NA	NA	NA
GO:0031669	cellular response to nutrient levels	NA	0.043	NA	NA	NA	0.62716	0.75145	0.6237	0.3576	0.0423	NA	NA	NA	NA	NA
GO:0031929	TOR signaling	NA	NA	NA	NA	NA	0.66229	0.24414	0.6532	0.2772	0.7947	NA	NA	NA	NA	NA
GO:0031935	regulation of chromatin silencing	NA	NA	NA	NA	NA	NA	0.6082	0.603	0.8038	0.4664	NA	NA	NA	NA	NA
GO:0031936	negative regulation of chromatin silencing	NA	NA	NA	NA	NA	NA	0.58341	NA	NA	0.3676	NA	NA	NA	NA	NA
GO:0031937	positive regulation of chromatin silencing	NA	NA	NA	NA	NA	NA	NA	NA	NA	0.8076	NA	NA	NA	NA	NA
GO:0031987	locomotion involved in locomotory behavior	NA	NA	NA	NA	NA	0.75453	0.92237	0.898	0.6197	0.2418	NA	NA	NA	NA	NA
GO:0032006	regulation of TOR signaling	NA	NA	NA	NA	NA	0.70988	0.50401	0.9611	0.1962	0.8866	NA	NA	NA	NA	NA
GO:0032007	negative regulation of TOR signaling	NA	NA	NA	NA	NA	0.78733	0.49612	NA	0.3133	NA	NA	NA	NA	NA	NA
GO:0032101	regulation of response to external stimulus	0.5283	0.712	0.896	NA	NA	0.94836	0.99919	0.3231	0.9545	0.14	NA	NA	NA	NA	NA
GO:0032102	negative regulation of response to external stimulus	NA	NA	NA	NA	NA	0.76782	0.71635	0.384	0.761	0.3753	NA	NA	NA	NA	NA
GO:0032103	positive regulation of response to external stimulus	NA	NA	NA	NA	NA	0.03862	0.91757	0.2715	0.6723	0.3814	NA	NA	NA	NA	NA
GO:0032147	activation of protein kinase activity	NA	NA	NA	NA	NA	0.97174	0.30953	NA	0.7329	0.7565	NA	NA	NA	NA	NA
GO:0032200	telomere organization	NA	NA	NA	NA	NA	NA	NA	NA	NA	0.9039	NA	NA	NA	NA	NA
GO:0032225	"regulation of synaptic transmission, dopaminergic"	NA	NA	NA	NA	NA	NA	0.75686	NA	NA	NA	NA	NA	NA	NA	NA
GO:0032231	regulation of actin filament bundle assembly	NA	NA	NA	NA	NA	NA	NA	0.9684	NA	0.9904	NA	NA	NA	NA	NA
GO:0032259	methylation	NA	NA	NA	NA	NA	0.15972	0.59171	0.8003	0.2535	0.644	NA	NA	NA	NA	NA
GO:0032268	regulation of cellular protein metabolic process	0.6711	0.307	NA	NA	NA	0.81194	0.94557	0.8143	0.1712	0.9673	NA	NA	NA	NA	NA
GO:0032269	negative regulation of cellular protein metabolic process	0.1468	0.575	NA	NA	NA	0.89196	0.99992	0.3266	0.0903	0.8555	NA	NA	NA	NA	NA
GO:0032270	positive regulation of cellular protein metabolic process	0.908	0.125	NA	NA	NA	0.92984	0.43225	0.7073	0.1372	0.9833	NA	NA	NA	NA	NA
GO:0032271	regulation of protein polymerization	NA	NA	NA	NA	NA	NA	0.82075	0.8904	0.7516	0.9896	NA	NA	NA	NA	NA
GO:0032273	positive regulation of protein polymerization	NA	NA	NA	NA	NA	NA	0.70549	NA	0.922	0.9333	NA	NA	NA	NA	NA
GO:0032350	regulation of hormone metabolic process	NA	NA	NA	NA	NA	0.89766	0.9093	0.6951	0.5234	0.0877	NA	NA	NA	NA	NA
GO:0032351	negative regulation of hormone metabolic process	NA	NA	NA	NA	NA	0.97319	0.59641	0.3177	NA	NA	NA	NA	NA	NA	NA
GO:0032368	regulation of lipid transport	NA	NA	NA	NA	NA	NA	0.07841	NA	0.9729	NA	NA	NA	NA	NA	NA
GO:0032386	regulation of intracellular transport	0.5577	NA	NA	NA	NA	0.45364	0.82541	0.3778	0.8887	0.9572	NA	NA	NA	NA	NA
GO:0032387	negative regulation of intracellular transport	NA	NA	NA	NA	NA	0.45837	NA	NA	NA	NA	NA	NA	NA	NA	NA
GO:0032388	positive regulation of intracellular transport	0.8165	NA	NA	NA	NA	0.49428	0.92702	0.713	0.9239	0.8114	NA	NA	NA	NA	NA
GO:0032409	regulation of transporter activity	NA	NA	NA	NA	NA	1	0.73728	0.2401	0.9424	NA	NA	NA	NA	NA	NA
GO:0032411	positive regulation of transporter activity	NA	NA	NA	NA	NA	1	0.73728	0.2401	0.9424	NA	NA	NA	NA	NA	NA
GO:0032412	regulation of ion transmembrane transporter activity	NA	NA	NA	NA	NA	1	0.73728	0.2401	0.9424	NA	NA	NA	NA	NA	NA
GO:0032414	positive regulation of ion transmembrane transporter activity	NA	NA	NA	NA	NA	1	0.73728	0.2401	0.9424	NA	NA	NA	NA	NA	NA
GO:0032434	regulation of proteasomal ubiquitin-dependent protein catabolic process	NA	NA	NA	NA	NA	0.29355	0.95725	0.7488	0.2832	0.47	NA	NA	NA	NA	NA
GO:0032436	positive regulation of proteasomal ubiquitin-dependent protein catabolic process	NA	NA	NA	NA	NA	0.4736	0.7026	0.9329	0.3624	0.6406	NA	NA	NA	NA	NA
GO:0032446	protein modification by small protein conjugation	0.7232	NA	NA	NA	NA	0.61609	0.89072	0.2426	0.5023	0.5672	NA	NA	NA	NA	NA
GO:0032456	endocytic recycling	NA	NA	NA	NA	NA	0.90764	0.90106	0.5929	0.5895	0.9647	NA	NA	NA	NA	NA
GO:0032465	regulation of cytokinesis	NA	NA	NA	NA	NA	NA	NA	NA	NA	0.9352	NA	NA	NA	NA	NA
GO:0032482	Rab protein signal transduction	NA	NA	NA	NA	NA	NA	NA	0.8037	NA	NA	NA	NA	NA	NA	NA
GO:0032501	multicellular organismal process	0.6049	0.721	0.847	0.379	NA	0.88724	0.57038	0.9777	0.8987	0.9807	0.9417	0.529	0.684	0.259	0.053
GO:0032502	developmental process	0.7932	0.967	0.699	0.683	NA	0.84165	0.62197	0.9343	0.991	0.9705	0.9336	0.627	0.984	0.3255	0.689
GO:0032504	multicellular organism reproduction	0.9665	0.63	0.485	0.063	NA	0.82259	1	0.6032	0.8095	0.998	0.8418	0.225	0.545	0.1667	1
GO:0032506	cytokinetic process	NA	0.656	NA	NA	NA	0.67514	0.95114	0.7937	0.4744	0.9142	NA	NA	NA	NA	NA
GO:0032507	maintenance of protein location in cell	NA	NA	NA	NA	NA	0.90622	NA	0.4923	0.9556	1	NA	NA	NA	NA	NA
GO:0032509	endosome transport via multivesicular body sorting pathway	NA	NA	NA	NA	NA	0.9225	NA	0.7122	NA	NA	NA	NA	NA	NA	NA
GO:0032535	regulation of cellular component size	NA	NA	NA	NA	NA	0.99952	0.24336	0.8097	0.8224	1	NA	NA	NA	NA	NA
GO:0032543	mitochondrial translation	NA	NA	NA	NA	NA	0.99988	0.50651	0.9523	NA	0.0662	NA	NA	NA	NA	NA
GO:0032774	RNA biosynthetic process	0.7512	0.485	NA	NA	NA	0.63704	0.86015	0.2733	0.2467	0.996	0.5603	NA	NA	NA	NA
GO:0032784	"regulation of DNA-templated transcription, elongation"	NA	NA	NA	NA	NA	NA	0.97093	0.607	0.5875	0.5777	NA	NA	NA	NA	NA
GO:0032787	monocarboxylic acid metabolic process	0.2692	0.904	0.937	NA	NA	0.92593	0.24784	0.1512	0.7043	0.8073	0.3507	NA	NA	0.9264	0.868
GO:0032868	response to insulin	NA	NA	NA	NA	NA	0.53686	0.30878	0.6482	0.1169	0.4727	NA	NA	NA	NA	NA
GO:0032869	cellular response to insulin stimulus	NA	NA	NA	NA	NA	0.55608	0.30878	0.6482	0.1169	0.4727	NA	NA	NA	NA	NA
GO:0032870	cellular response to hormone stimulus	NA	NA	NA	NA	NA	0.46442	0.45362	0.5107	0.1545	0.9224	NA	NA	NA	NA	NA
GO:0032872	regulation of stress-activated MAPK cascade	0.2006	NA	NA	NA	NA	0.77946	0.90744	0.7983	0.5266	0.9827	NA	NA	NA	NA	NA
GO:0032873	negative regulation of stress-activated MAPK cascade	0.0399	NA	NA	NA	NA	0.31718	0.96233	0.2682	0.7435	0.9634	NA	NA	NA	NA	NA
GO:0032874	positive regulation of stress-activated MAPK cascade	NA	NA	NA	NA	NA	0.89765	0.8893	0.9399	0.4763	0.7934	NA	NA	NA	NA	NA
GO:0032879	regulation of localization	0.4345	0.779	0.808	NA	NA	0.81853	0.63612	0.4732	0.9548	0.9403	0.7502	NA	0.969	0.2068	0.659
GO:0032880	regulation of protein localization	0.6011	0.832	NA	NA	NA	0.49571	0.88568	0.1435	0.9429	0.9398	NA	NA	NA	NA	NA
GO:0032886	regulation of microtubule-based process	NA	NA	NA	NA	NA	0.31603	0.87138	0.5062	0.7881	1	NA	NA	NA	NA	NA
GO:0032940	secretion by cell	0.3788	0.508	NA	NA	NA	0.95864	0.43976	0.9246	0.4332	0.7497	0.3675	0.594	NA	NA	NA
GO:0032956	regulation of actin cytoskeleton organization	NA	NA	NA	NA	NA	0.22674	0.61656	0.892	0.813	0.9012	NA	NA	NA	NA	NA
GO:0032970	regulation of actin filament-based process	NA	NA	NA	NA	NA	0.22674	0.61656	0.892	0.813	0.9012	NA	NA	NA	NA	NA
GO:0032984	macromolecular complex disassembly	NA	NA	NA	NA	NA	0.6586	0.87138	0.8623	0.7881	0.9398	NA	NA	NA	NA	NA
GO:0032989	cellular component morphogenesis	0.1136	0.733	0.893	0.864	NA	0.37229	0.48395	0.8544	0.8634	0.9958	0.8894	0.209	NA	0.2068	0.516
GO:0032990	cell part morphogenesis	0.4341	0.649	0.875	NA	NA	0.1351	0.4358	0.5637	0.7272	0.9931	0.7754	NA	NA	NA	0.516
GO:0033013	tetrapyrrole metabolic process	NA	NA	NA	NA	NA	0.88625	NA	NA	0.3062	NA	NA	NA	NA	NA	NA
GO:0033014	tetrapyrrole biosynthetic process	NA	NA	NA	NA	NA	0.88625	NA	NA	NA	NA	NA	NA	NA	NA	NA
GO:0033036	macromolecule localization	0.1814	0.906	0.875	NA	NA	0.96462	0.92342	0.5265	0.6852	0.9675	0.2589	0.526	0.975	0.0486	0.659
GO:0033043	regulation of organelle organization	0.3829	0.544	NA	NA	NA	0.40138	0.61929	0.8466	0.7556	1	NA	NA	NA	NA	NA
GO:0033044	regulation of chromosome organization	0.5491	NA	NA	NA	NA	0.45209	0.6709	0.6396	0.8825	0.9961	NA	NA	NA	NA	NA
GO:0033045	regulation of sister chromatid segregation	0.5996	NA	NA	NA	NA	0.71852	0.90106	0.8225	NA	0.9988	NA	NA	NA	NA	NA
GO:0033046	negative regulation of sister chromatid segregation	NA	NA	NA	NA	NA	0.85909	NA	NA	NA	0.8159	NA	NA	NA	NA	NA
GO:0033047	regulation of mitotic sister chromatid segregation	0.5996	NA	NA	NA	NA	0.74067	0.90106	0.8225	NA	0.9989	NA	NA	NA	NA	NA
GO:0033048	negative regulation of mitotic sister chromatid segregation	NA	NA	NA	NA	NA	NA	NA	NA	NA	0.9107	NA	NA	NA	NA	NA
GO:0033060	ocellus pigmentation	NA	NA	NA	NA	NA	0.99988	0.19958	0.2516	0.6919	NA	NA	NA	NA	NA	NA
GO:0033157	regulation of intracellular protein transport	0.5577	NA	NA	NA	NA	0.16047	0.92716	0.4757	0.85	0.8802	NA	NA	NA	NA	NA
GO:0033158	"regulation of protein import into nucleus, translocation"	NA	NA	NA	NA	NA	NA	NA	NA	NA	0.2308	NA	NA	NA	NA	NA
GO:0033160	"positive regulation of protein import into nucleus, translocation"	NA	NA	NA	NA	NA	NA	NA	NA	NA	0.2308	NA	NA	NA	NA	NA
GO:0033206	meiotic cytokinesis	NA	0.56	NA	NA	NA	0.76452	0.75691	0.7701	0.36	0.645	NA	NA	NA	NA	NA
GO:0033227	dsRNA transport	NA	NA	NA	NA	NA	0.99012	0.7583	0.1588	0.1413	0.4803	NA	NA	NA	NA	NA
GO:0033301	cell cycle comprising mitosis without cytokinesis	NA	NA	NA	NA	NA	0.78367	0.73757	0.8396	0.1439	0.9364	NA	NA	NA	NA	NA
GO:0033314	mitotic DNA replication checkpoint	NA	NA	NA	NA	NA	NA	0.5037	NA	NA	NA	NA	NA	NA	NA	NA
GO:0033365	protein localization to organelle	0.5577	0.291	NA	NA	NA	0.82341	0.56685	0.8524	0.789	0.6965	NA	NA	NA	NA	NA
GO:0033500	carbohydrate homeostasis	NA	0.336	NA	NA	NA	0.7581	0.0773	0.8632	0.9935	0.9719	NA	NA	NA	NA	NA
GO:0033554	cellular response to stress	0.7233	0.284	0.436	0.511	NA	0.32475	0.61132	0.2726	0.3073	0.6424	0.7136	0.743	0.46	0.1974	NA
GO:0033627	cell adhesion mediated by integrin	NA	NA	NA	NA	NA	0.66735	NA	0.3143	0.9188	NA	NA	NA	NA	NA	NA
GO:0033673	negative regulation of kinase activity	NA	NA	NA	NA	NA	0.89765	NA	0.2941	0.5755	0.8735	NA	NA	NA	NA	NA
GO:0033674	positive regulation of kinase activity	NA	NA	NA	NA	NA	0.99882	0.41781	0.5238	0.9286	0.8525	NA	NA	NA	NA	NA
GO:0033692	cellular polysaccharide biosynthetic process	NA	NA	NA	NA	NA	0.72994	0.7668	NA	NA	NA	NA	NA	NA	NA	NA
GO:0033993	response to lipid	NA	NA	NA	NA	NA	0.52237	0.73489	0.7342	0.6418	0.8999	NA	NA	NA	NA	NA
GO:0034059	response to anoxia	NA	NA	NA	NA	NA	NA	0.05643	NA	0.0499	NA	NA	NA	NA	NA	NA
GO:0034067	protein localization to Golgi apparatus	NA	NA	NA	NA	NA	NA	NA	NA	0.6662	0.9051	NA	NA	NA	NA	NA
GO:0034121	regulation of toll-like receptor signaling pathway	NA	NA	NA	NA	NA	NA	0.93872	0.8362	NA	0.8356	NA	NA	NA	NA	NA
GO:0034123	positive regulation of toll-like receptor signaling pathway	NA	NA	NA	NA	NA	NA	0.93872	0.8362	NA	0.8356	NA	NA	NA	NA	NA
GO:0034124	regulation of MyD88-dependent toll-like receptor signaling pathway	NA	NA	NA	NA	NA	NA	0.93872	0.8362	NA	0.8356	NA	NA	NA	NA	NA
GO:0034126	positive regulation of MyD88-dependent toll-like receptor signaling pathway	NA	NA	NA	NA	NA	NA	0.93872	0.8362	NA	0.8356	NA	NA	NA	NA	NA
GO:0034220	ion transmembrane transport	NA	0.273	NA	NA	NA	0.96806	0.05607	0.3219	0.8229	0.9903	0.2008	NA	NA	NA	NA
GO:0034243	regulation of transcription elongation from RNA polymerase II promoter	NA	NA	NA	NA	NA	NA	NA	0.6599	0.5875	0.806	NA	NA	NA	NA	NA
GO:0034248	regulation of cellular amide metabolic process	NA	0.591	NA	NA	NA	0.64565	0.92509	0.5945	0.0529	0.5063	NA	NA	NA	NA	NA
GO:0034249	negative regulation of cellular amide metabolic process	NA	NA	NA	NA	NA	0.94988	0.88804	0.3698	0.0795	0.163	NA	NA	NA	NA	NA
GO:0034250	positive regulation of cellular amide metabolic process	NA	NA	NA	NA	NA	0.08729	0.97522	0.5247	0.1439	0.5681	NA	NA	NA	NA	NA
GO:0034285	response to disaccharide	NA	NA	NA	NA	NA	0.99118	0.40132	NA	NA	0.0784	NA	NA	NA	NA	NA
GO:0034329	cell junction assembly	NA	NA	NA	NA	NA	0.0795	0.36291	0.5349	0.7352	0.3078	NA	NA	NA	NA	NA
GO:0034330	cell junction organization	NA	NA	NA	NA	NA	0.21626	0.70667	0.5669	0.6975	0.4616	NA	NA	NA	NA	NA
GO:0034331	cell junction maintenance	NA	NA	NA	NA	NA	0.87212	NA	0.1923	NA	0.9915	NA	NA	NA	NA	NA
GO:0034332	adherens junction organization	NA	NA	NA	NA	NA	0.47597	0.96939	0.3842	0.8589	0.995	NA	NA	NA	NA	NA
GO:0034333	adherens junction assembly	NA	NA	NA	NA	NA	0.08534	0.89468	0.6252	0.9039	0.9884	NA	NA	NA	NA	NA
GO:0034334	adherens junction maintenance	NA	NA	NA	NA	NA	NA	NA	NA	NA	0.9929	NA	NA	NA	NA	NA
GO:0034401	chromatin organization involved in regulation of transcription	NA	NA	NA	NA	NA	NA	NA	NA	NA	0.9993	NA	NA	NA	NA	NA
GO:0034440	lipid oxidation	NA	NA	NA	NA	NA	0.87603	NA	0.1224	0.9173	0.7582	NA	NA	NA	NA	NA
GO:0034446	substrate adhesion-dependent cell spreading	NA	NA	NA	NA	NA	NA	NA	NA	0.6732	NA	NA	NA	NA	NA	NA
GO:0034470	ncRNA processing	NA	NA	NA	NA	NA	0.38287	0.89678	0.2447	0.076	0.0014	NA	NA	NA	NA	NA
GO:0034501	protein localization to kinetochore	NA	NA	NA	NA	NA	0.587	0.80167	NA	NA	0.5821	NA	NA	NA	NA	NA
GO:0034502	protein localization to chromosome	NA	NA	NA	NA	NA	0.52732	0.80167	NA	NA	0.6841	NA	NA	NA	NA	NA
GO:0034504	protein localization to nucleus	0.6339	NA	NA	NA	NA	0.17899	0.34111	0.7843	0.8263	0.5515	NA	NA	NA	NA	NA
GO:0034599	cellular response to oxidative stress	NA	NA	NA	NA	NA	0.62933	0.21927	0.5316	NA	0.9884	NA	NA	NA	NA	NA
GO:0034605	cellular response to heat	NA	NA	NA	NA	NA	NA	NA	0.4885	0.2042	0.9478	NA	NA	NA	NA	NA
GO:0034613	cellular protein localization	0.3687	0.821	NA	NA	NA	0.90429	0.87398	0.9165	0.7333	0.9815	NA	NA	NA	NA	NA
GO:0034620	cellular response to unfolded protein	NA	NA	NA	NA	NA	0.35542	0.54152	0.3485	0.6502	0.8801	NA	NA	NA	NA	NA
GO:0034622	cellular macromolecular complex assembly	NA	NA	NA	NA	NA	0.29105	0.43933	0.928	0.6725	0.9808	NA	NA	NA	NA	NA
GO:0034637	cellular carbohydrate biosynthetic process	NA	NA	NA	NA	NA	0.72994	0.73339	0.9915	NA	NA	NA	NA	NA	NA	NA
GO:0034641	cellular nitrogen compound metabolic process	0.7311	0.607	0.972	0.797	NA	0.45518	0.52989	0.7798	0.0042	0.6584	0.2215	0.743	0.143	0.1752	0.548
GO:0034645	cellular macromolecule biosynthetic process	0.4704	0.1	NA	NA	NA	0.60905	0.56801	0.6116	0.0157	0.6847	0.6697	NA	NA	NA	NA
GO:0034654	nucleobase-containing compound biosynthetic process	0.6242	0.611	NA	NA	NA	0.7639	0.83202	0.2544	0.1758	0.9956	0.5603	NA	NA	NA	NA
GO:0034655	nucleobase-containing compound catabolic process	NA	NA	NA	NA	NA	0.65789	0.49515	0.8913	0.2362	0.3263	NA	NA	NA	NA	NA
GO:0034660	ncRNA metabolic process	NA	NA	NA	NA	NA	0.37064	0.83278	0.2684	0.1627	0.4327	NA	NA	NA	NA	NA
GO:0034728	nucleosome organization	NA	NA	NA	NA	NA	0.82018	0.94751	0.8456	0.6944	0.9056	NA	NA	NA	NA	NA
GO:0034754	cellular hormone metabolic process	0.575	NA	NA	NA	NA	0.86175	0.05902	0.0571	0.4337	0.1241	NA	NA	NA	NA	NA
GO:0034762	regulation of transmembrane transport	NA	NA	NA	NA	NA	1	0.73728	0.2401	0.9424	NA	NA	NA	NA	NA	NA
GO:0034764	positive regulation of transmembrane transport	NA	NA	NA	NA	NA	1	0.73728	0.2401	0.9424	NA	NA	NA	NA	NA	NA
GO:0034765	regulation of ion transmembrane transport	NA	NA	NA	NA	NA	1	0.73728	0.2401	0.9424	NA	NA	NA	NA	NA	NA
GO:0034767	positive regulation of ion transmembrane transport	NA	NA	NA	NA	NA	1	0.73728	0.2401	0.9424	NA	NA	NA	NA	NA	NA
GO:0034968	histone lysine methylation	NA	NA	NA	NA	NA	0.24071	0.69131	0.8081	0.2227	0.7668	NA	NA	NA	NA	NA
GO:0034976	response to endoplasmic reticulum stress	NA	NA	NA	NA	NA	0.31852	0.38654	0.4687	0.618	0.9495	NA	NA	NA	NA	NA
GO:0035001	"dorsal trunk growth, open tracheal system"	NA	NA	NA	NA	NA	NA	NA	NA	0.4473	NA	NA	NA	NA	NA	NA
GO:0035002	"liquid clearance, open tracheal system"	0.6221	NA	NA	NA	NA	0.87212	0.22743	0.8815	0.9379	NA	NA	NA	NA	NA	NA
GO:0035006	melanization defense response	NA	NA	NA	NA	NA	0.01146	0.35976	0.5529	0.853	0.3325	NA	NA	NA	NA	NA
GO:0035007	regulation of melanization defense response	NA	NA	NA	NA	NA	0.0965	NA	0.0629	NA	0.5644	NA	NA	NA	NA	NA
GO:0035010	encapsulation of foreign target	NA	NA	NA	NA	NA	0.29566	0.50192	1	0.8831	0.5423	NA	NA	NA	NA	NA
GO:0035011	melanotic encapsulation of foreign target	NA	NA	NA	NA	NA	0.04492	0.20722	1	0.87	0.2909	NA	NA	NA	NA	NA
GO:0035017	cuticle pattern formation	0.0399	NA	NA	NA	NA	0.36494	0.12957	NA	0.1985	0.9944	NA	NA	NA	NA	NA
GO:0035019	somatic stem cell population maintenance	NA	NA	NA	NA	NA	0.92748	NA	0.3924	NA	0.2846	NA	NA	NA	NA	NA
GO:0035023	regulation of Rho protein signal transduction	NA	NA	NA	NA	NA	0.76947	0.63541	NA	NA	NA	NA	NA	NA	NA	NA
GO:0035050	embryonic heart tube development	NA	NA	NA	NA	NA	0.2357	NA	NA	0.6662	NA	NA	NA	NA	NA	NA
GO:0035051	cardiocyte differentiation	NA	NA	NA	NA	NA	0.38342	0.86277	0.9147	0.8349	0.9999	NA	NA	NA	NA	NA
GO:0035069	larval midgut histolysis	NA	NA	NA	NA	NA	0.42336	0.88442	0.8164	0.2041	0.9566	NA	NA	NA	NA	NA
GO:0035070	salivary gland histolysis	0.2303	NA	NA	NA	NA	0.25234	0.81774	0.7875	0.9235	0.5824	NA	NA	NA	NA	NA
GO:0035071	salivary gland cell autophagic cell death	0.2303	NA	NA	NA	NA	0.25234	0.88067	0.7875	0.8785	0.5204	NA	NA	NA	NA	NA
GO:0035072	ecdysone-mediated induction of salivary gland cell autophagic cell death	NA	NA	NA	NA	NA	NA	NA	0.8697	NA	0.7339	NA	NA	NA	NA	NA
GO:0035073	pupariation	NA	NA	NA	NA	NA	NA	0.88528	NA	NA	NA	NA	NA	NA	NA	NA
GO:0035074	pupation	NA	NA	NA	NA	NA	0.90625	0.36714	0.5211	NA	NA	NA	NA	NA	NA	NA
GO:0035075	response to ecdysone	NA	NA	NA	NA	NA	0.57348	0.75597	0.7342	0.7213	0.8621	NA	NA	NA	NA	NA
GO:0035076	ecdysone receptor-mediated signaling pathway	NA	NA	NA	NA	NA	NA	NA	NA	NA	0.9965	NA	NA	NA	NA	NA
GO:0035078	induction of programmed cell death by ecdysone	NA	NA	NA	NA	NA	NA	NA	0.8697	NA	0.7339	NA	NA	NA	NA	NA
GO:0035079	polytene chromosome puffing	NA	NA	NA	NA	NA	NA	NA	0.4885	0.2042	NA	NA	NA	NA	NA	NA
GO:0035080	heat shock-mediated polytene chromosome puffing	NA	NA	NA	NA	NA	NA	NA	0.4885	0.2042	NA	NA	NA	NA	NA	NA
GO:0035081	induction of programmed cell death by hormones	NA	NA	NA	NA	NA	NA	NA	0.8697	NA	0.7339	NA	NA	NA	NA	NA
GO:0035082	axoneme assembly	NA	NA	NA	NA	NA	NA	NA	NA	NA	0.9448	NA	NA	NA	NA	NA
GO:0035088	establishment or maintenance of apical/basal cell polarity	NA	NA	NA	NA	NA	0.97523	0.97244	0.2002	0.9052	0.9907	NA	NA	NA	NA	NA
GO:0035089	establishment of apical/basal cell polarity	NA	NA	NA	NA	NA	0.00778	0.95342	0.4545	0.9479	0.9962	NA	NA	NA	NA	NA
GO:0035094	response to nicotine	NA	NA	NA	NA	NA	NA	NA	0.716	NA	NA	NA	NA	NA	NA	NA
GO:0035096	larval midgut cell programmed cell death	NA	NA	NA	NA	NA	0.47904	0.93021	0.8406	0.0842	0.998	NA	NA	NA	NA	NA
GO:0035099	hemocyte migration	NA	NA	NA	NA	NA	0.54191	NA	0.2637	NA	0.9909	NA	NA	NA	NA	NA
GO:0035107	appendage morphogenesis	0.0548	0.504	NA	0.319	NA	0.61693	0.51306	0.7315	0.6551	0.8582	0.1422	NA	NA	NA	NA
GO:0035112	genitalia morphogenesis	NA	NA	NA	NA	NA	0.22284	0.61327	NA	0.2553	0.8756	NA	NA	NA	NA	NA
GO:0035114	imaginal disc-derived appendage morphogenesis	0.0548	0.504	NA	0.319	NA	0.61693	0.51306	0.7315	0.6551	0.8582	0.1422	NA	NA	NA	NA
GO:0035120	post-embryonic appendage morphogenesis	0.0548	0.504	NA	0.319	NA	0.82666	0.57937	0.6331	0.6613	0.9178	0.1422	NA	NA	NA	NA
GO:0035126	post-embryonic genitalia morphogenesis	NA	NA	NA	NA	NA	0.22284	0.48608	NA	0.2553	0.8957	NA	NA	NA	NA	NA
GO:0035146	tube fusion	NA	NA	NA	NA	NA	0.6228	0.18815	0.5713	0.6889	0.9966	NA	NA	NA	NA	NA
GO:0035147	"branch fusion, open tracheal system"	NA	NA	NA	NA	NA	0.6228	0.18815	0.5713	0.6889	0.9966	NA	NA	NA	NA	NA
GO:0035148	tube formation	0.6575	NA	NA	NA	NA	0.01704	0.72456	0.6464	0.9516	0.7088	NA	NA	NA	NA	NA
GO:0035149	"lumen formation, open tracheal system"	NA	NA	NA	NA	NA	NA	0.54081	0.8654	0.8845	NA	NA	NA	NA	NA	NA
GO:0035150	regulation of tube size	0.9516	NA	0.209	NA	NA	0.17866	0.82293	0.4049	0.759	0.7788	NA	NA	NA	NA	NA
GO:0035151	"regulation of tube size, open tracheal system"	0.9552	NA	0.209	NA	NA	0.12295	0.77438	0.4049	0.759	0.7788	NA	NA	NA	NA	NA
GO:0035152	"regulation of tube architecture, open tracheal system"	0.9371	0.871	0.2	NA	NA	0.09915	0.65744	0.5833	0.8988	1	NA	NA	NA	NA	NA
GO:0035153	"epithelial cell type specification, open tracheal system"	NA	NA	NA	NA	NA	0.37124	0.88729	0.4244	0.67	NA	NA	NA	NA	NA	NA
GO:0035158	"regulation of tube diameter, open tracheal system"	NA	NA	NA	NA	NA	NA	NA	0.4879	NA	NA	NA	NA	NA	NA	NA
GO:0035159	"regulation of tube length, open tracheal system"	0.9603	NA	NA	NA	NA	0.16482	0.51651	0.1186	0.94	0.8582	NA	NA	NA	NA	NA
GO:0035160	"maintenance of epithelial integrity, open tracheal system"	NA	NA	NA	NA	NA	0.73502	NA	NA	NA	NA	NA	NA	NA	NA	NA
GO:0035162	embryonic hemopoiesis	NA	NA	NA	NA	NA	0.26608	0.49083	0.5615	0.8824	0.9998	NA	NA	NA	NA	NA
GO:0035166	post-embryonic hemopoiesis	NA	NA	NA	NA	NA	0.08945	0.50949	0.1576	0.4079	0.5265	NA	NA	NA	NA	NA
GO:0035167	larval lymph gland hemopoiesis	NA	NA	NA	NA	NA	0.08945	0.50949	0.1576	0.4079	0.5265	NA	NA	NA	NA	NA
GO:0035168	larval lymph gland hemocyte differentiation	NA	NA	NA	NA	NA	0.3387	0.66318	0.1807	0.7917	0.9073	NA	NA	NA	NA	NA
GO:0035171	lamellocyte differentiation	NA	NA	NA	NA	NA	0.21793	0.82699	NA	0.7359	0.626	NA	NA	NA	NA	NA
GO:0035172	hemocyte proliferation	0.033	NA	NA	NA	NA	0.01431	0.37117	0.781	0.8731	0.9811	NA	NA	NA	NA	NA
GO:0035186	syncytial blastoderm mitotic cell cycle	NA	NA	NA	NA	NA	0.78367	0.63321	0.8396	0.1439	0.9416	NA	NA	NA	NA	NA
GO:0035190	syncytial nuclear migration	NA	NA	NA	NA	NA	NA	NA	0.9353	NA	NA	NA	NA	NA	NA	NA
GO:0035194	posttranscriptional gene silencing by RNA	NA	NA	NA	NA	NA	0.94413	0.72008	0.4847	0.3272	0.8198	NA	NA	NA	NA	NA
GO:0035195	gene silencing by miRNA	NA	NA	NA	NA	NA	0.95636	0.36576	0.1338	NA	0.7245	NA	NA	NA	NA	NA
GO:0035203	regulation of lamellocyte differentiation	NA	NA	NA	NA	NA	0.27095	0.91548	NA	0.7359	0.8187	NA	NA	NA	NA	NA
GO:0035204	negative regulation of lamellocyte differentiation	NA	NA	NA	NA	NA	0.27095	0.91548	NA	0.7359	0.8187	NA	NA	NA	NA	NA
GO:0035206	regulation of hemocyte proliferation	NA	NA	NA	NA	NA	0.07427	0.31261	0.8495	0.8085	0.9588	NA	NA	NA	NA	NA
GO:0035207	negative regulation of hemocyte proliferation	NA	NA	NA	NA	NA	NA	NA	NA	NA	0.9149	NA	NA	NA	NA	NA
GO:0035209	pupal development	0.9892	0.656	0.996	NA	NA	0.37445	0.06942	0.329	0.4133	NA	NA	NA	NA	NA	NA
GO:0035210	prepupal development	NA	NA	NA	NA	NA	0.85385	0.94027	0.3109	NA	0.2343	NA	NA	NA	NA	NA
GO:0035212	cell competition in a multicellular organism	NA	NA	NA	NA	NA	NA	0.77167	NA	0.7926	NA	NA	NA	NA	NA	NA
GO:0035214	eye-antennal disc development	NA	NA	NA	NA	NA	0.05277	0.47465	0.9192	0.5811	0.7757	NA	NA	NA	NA	NA
GO:0035215	genital disc development	NA	NA	NA	NA	NA	0.19044	0.86913	0.378	0.1513	0.9998	NA	NA	NA	NA	NA
GO:0035218	leg disc development	NA	NA	NA	NA	NA	0.69818	0.53379	0.6393	0.9695	0.9497	NA	NA	NA	NA	NA
GO:0035220	wing disc development	0.0717	0.076	0.298	0.138	NA	0.9758	0.46725	0.5436	0.8681	0.9821	0.673	0.703	0.804	NA	0.59
GO:0035222	wing disc pattern formation	NA	NA	NA	NA	NA	0.7961	0.43004	0.3435	0.4504	0.9995	NA	NA	NA	NA	NA
GO:0035234	ectopic germ cell programmed cell death	NA	NA	NA	NA	NA	0.15076	0.00635	0.1636	0.0012	NA	NA	NA	NA	NA	NA
GO:0035239	tube morphogenesis	0.1642	0.16	0.141	0.245	NA	0.74483	0.57971	0.9981	0.5621	0.999	0.1708	0.408	NA	NA	NA
GO:0035264	multicellular organism growth	0.9172	NA	NA	NA	NA	0.38873	0.25717	0.8814	0.5522	0.0365	NA	0.156	NA	NA	NA
GO:0035265	organ growth	NA	NA	NA	NA	NA	0.67906	0.55205	0.1287	0.8026	0.9524	NA	NA	NA	NA	NA
GO:0035272	exocrine system development	0.2386	0.772	NA	NA	NA	0.11875	0.47988	0.3607	0.6277	0.9735	NA	NA	NA	NA	NA
GO:0035277	"spiracle morphogenesis, open tracheal system"	NA	NA	NA	NA	NA	NA	NA	0.3315	0.7908	NA	NA	NA	NA	NA	NA
GO:0035282	segmentation	0.8791	0.452	NA	NA	NA	0.94702	0.99988	0.543	0.649	0.9986	NA	NA	NA	NA	NA
GO:0035285	appendage segmentation	NA	NA	NA	NA	NA	NA	0.67741	NA	0.9352	NA	NA	NA	NA	NA	NA
GO:0035295	tube development	0.0813	0.071	0.354	0.101	NA	0.67684	0.27441	0.7774	0.6662	0.9979	0.4445	0.713	0.846	0.6417	0.813
GO:0035296	regulation of tube diameter	NA	NA	NA	NA	NA	0.16128	0.45143	0.4879	NA	NA	NA	NA	NA	NA	NA
GO:0035309	wing and notum subfield formation	NA	NA	NA	NA	NA	0.9731	NA	0.4518	NA	0.9692	NA	NA	NA	NA	NA
GO:0035315	hair cell differentiation	NA	NA	NA	NA	NA	0.04644	0.99997	0.8641	0.6926	0.9937	NA	NA	NA	NA	NA
GO:0035316	non-sensory hair organization	NA	NA	NA	NA	NA	0.04644	0.99997	0.8641	0.6926	0.9937	NA	NA	NA	NA	NA
GO:0035317	imaginal disc-derived wing hair organization	NA	NA	NA	NA	NA	0.04644	0.99997	0.8641	0.6926	0.9937	NA	NA	NA	NA	NA
GO:0035329	hippo signaling	NA	NA	NA	NA	NA	0.95559	0.99998	0.603	0.958	0.9106	NA	NA	NA	NA	NA
GO:0035330	regulation of hippo signaling	NA	NA	NA	NA	NA	0.56729	0.99998	0.7145	0.7971	0.9468	NA	NA	NA	NA	NA
GO:0035332	positive regulation of hippo signaling	NA	NA	NA	NA	NA	NA	0.93551	NA	0.848	0.952	NA	NA	NA	NA	NA
GO:0035337	fatty-acyl-CoA metabolic process	NA	NA	NA	NA	NA	0.34498	NA	NA	1	NA	NA	NA	NA	NA	NA
GO:0035383	thioester metabolic process	NA	NA	NA	NA	NA	0.46766	0.13059	0.8198	0.9961	NA	NA	NA	NA	NA	NA
GO:0035384	thioester biosynthetic process	NA	NA	NA	NA	NA	0.34498	0.18681	NA	1	NA	NA	NA	NA	NA	NA
GO:0035435	phosphate ion transmembrane transport	NA	NA	NA	NA	NA	NA	0.07685	0.0314	0.2012	NA	NA	NA	NA	NA	NA
GO:0035556	intracellular signal transduction	0.6742	0.47	NA	NA	NA	0.89729	0.99977	0.7442	0.8875	0.9974	0.3675	NA	NA	0.1804	NA
GO:0035561	regulation of chromatin binding	NA	NA	NA	NA	NA	NA	NA	0.9223	NA	NA	NA	NA	NA	NA	NA
GO:0035567	non-canonical Wnt signaling pathway	NA	NA	NA	NA	NA	NA	NA	0.2254	NA	NA	NA	NA	NA	NA	NA
GO:0035601	protein deacylation	NA	NA	NA	NA	NA	0.92076	0.93568	0.5233	NA	0.5932	NA	NA	NA	NA	NA
GO:0035825	reciprocal DNA recombination	NA	NA	NA	NA	NA	NA	NA	NA	NA	0.822	NA	NA	NA	NA	NA
GO:0035966	response to topologically incorrect protein	NA	NA	NA	NA	NA	0.35542	0.54152	0.3133	0.5856	0.8641	NA	NA	NA	NA	NA
GO:0035967	cellular response to topologically incorrect protein	NA	NA	NA	NA	NA	0.35542	0.54152	0.3133	0.5856	0.8641	NA	NA	NA	NA	NA
GO:0036011	imaginal disc-derived leg segmentation	NA	NA	NA	NA	NA	NA	0.67741	NA	0.9352	NA	NA	NA	NA	NA	NA
GO:0036098	male germ-line stem cell population maintenance	NA	NA	NA	NA	NA	0.73586	0.65614	0.6026	0.833	0.3145	NA	NA	NA	NA	NA
GO:0036099	female germ-line stem cell population maintenance	NA	NA	NA	NA	NA	0.16426	0.43047	0.7686	0.67	0.996	NA	NA	NA	NA	NA
GO:0036211	protein modification process	0.0675	0.423	0.875	NA	NA	0.89643	0.85275	0.7484	0.2794	0.9666	0.7125	NA	NA	NA	NA
GO:0036293	response to decreased oxygen levels	NA	NA	NA	NA	NA	0.30256	0.52538	0.5273	0.0677	0.7466	0.4296	NA	NA	NA	NA
GO:0036294	cellular response to decreased oxygen levels	NA	NA	NA	NA	NA	0.27582	0.58617	0.7991	0.2832	0.6664	NA	NA	NA	NA	NA
GO:0036314	response to sterol	NA	NA	NA	NA	NA	0.57348	0.75597	0.7342	0.7213	0.8621	NA	NA	NA	NA	NA
GO:0036315	cellular response to sterol	NA	NA	NA	NA	NA	NA	0.84602	NA	NA	0.9943	NA	NA	NA	NA	NA
GO:0036335	intestinal stem cell homeostasis	NA	NA	NA	NA	NA	0.59575	0.28586	0.6157	0.3294	0.6746	NA	NA	NA	NA	NA
GO:0036367	light adaption	NA	NA	NA	NA	NA	1	0.73728	0.4798	0.933	NA	NA	NA	NA	NA	NA
GO:0036445	neuronal stem cell division	NA	NA	NA	NA	NA	0.631	0.76447	0.6475	0.7118	0.9778	NA	NA	NA	NA	NA
GO:0036465	synaptic vesicle recycling	NA	NA	NA	NA	NA	0.90524	0.93766	0.4033	0.5784	0.6451	NA	NA	NA	NA	NA
GO:0036503	ERAD pathway	NA	NA	NA	NA	NA	NA	0.71737	0.0424	0.8892	0.8798	NA	NA	NA	NA	NA
GO:0038127	ERBB signaling pathway	NA	NA	NA	NA	NA	0.99849	0.98778	0.358	0.3248	0.9854	NA	NA	NA	NA	NA
GO:0040001	establishment of mitotic spindle localization	NA	NA	NA	NA	NA	NA	NA	0.7155	NA	0.9909	NA	NA	NA	NA	NA
GO:0040003	chitin-based cuticle development	0.922	0.294	0.011	0.171	NA	0.02986	0.06318	0.4449	0.8267	0.6443	1	NA	0.294	NA	NA
GO:0040007	growth	0.7263	0.511	0.383	NA	NA	0.42739	0.63277	0.2908	0.5755	1	0.819	0.25	0.454	0.2412	0.539
GO:0040008	regulation of growth	0.7713	0.103	0.188	NA	NA	0.37539	0.34361	0.357	0.7187	1	0.5763	0.117	0.554	0.0768	0.539
GO:0040011	locomotion	0.3237	0.706	0.996	0.159	NA	0.9562	0.34138	0.5871	0.8811	1	0.9175	0.71	0.817	0.6201	0.794
GO:0040012	regulation of locomotion	NA	NA	NA	NA	NA	0.76182	0.9142	0.0672	0.9932	0.7962	NA	NA	NA	NA	NA
GO:0040014	regulation of multicellular organism growth	0.9172	NA	NA	NA	NA	0.44665	0.28148	0.8868	0.5522	0.0503	NA	NA	NA	NA	NA
GO:0040017	positive regulation of locomotion	NA	NA	NA	NA	NA	NA	NA	0.0724	0.8305	0.9881	NA	NA	NA	NA	NA
GO:0040018	positive regulation of multicellular organism growth	NA	NA	NA	NA	NA	0.7279	0.1759	0.9294	0.2788	0.081	NA	NA	NA	NA	NA
GO:0040019	positive regulation of embryonic development	NA	NA	NA	NA	NA	0.9999	0.93714	0.8362	NA	0.9969	NA	NA	NA	NA	NA
GO:0040023	establishment of nucleus localization	NA	NA	NA	NA	NA	0.66174	0.80637	0.7256	0.6974	0.9739	NA	NA	NA	NA	NA
GO:0040029	"regulation of gene expression, epigenetic"	NA	NA	NA	NA	NA	0.86217	0.67382	0.4232	0.4215	0.9595	NA	NA	NA	NA	NA
GO:0040034	"regulation of development, heterochronic"	NA	NA	NA	NA	NA	NA	NA	NA	NA	0.9965	NA	NA	NA	NA	NA
GO:0040040	thermosensory behavior	NA	NA	NA	NA	NA	0.00391	0.0165	0.08	0.9954	0.7697	NA	NA	NA	NA	NA
GO:0042023	DNA endoreduplication	NA	NA	NA	NA	NA	0.64931	0.73339	0.3894	0.2832	0.6747	NA	NA	NA	NA	NA
GO:0042044	fluid transport	0.6221	NA	NA	NA	NA	0.92576	0.15323	0.8097	0.5875	0.19	NA	NA	NA	NA	NA
GO:0042045	epithelial fluid transport	0.6221	NA	NA	NA	NA	0.87212	0.22743	0.8815	0.9379	NA	NA	NA	NA	NA	NA
GO:0042048	olfactory behavior	0.2102	0.873	NA	NA	NA	0.87096	0.30692	0.6072	0.9182	0.8132	NA	NA	NA	NA	NA
GO:0042051	compound eye photoreceptor development	0.6312	0.772	0.948	NA	NA	0.02468	0.97874	0.4511	0.9962	0.7165	NA	NA	NA	NA	NA
GO:0042052	rhabdomere development	0.1131	0.737	NA	NA	NA	0.05077	0.94517	0.7538	0.8213	0.8459	NA	NA	NA	NA	NA
GO:0042058	regulation of epidermal growth factor receptor signaling pathway	NA	NA	NA	NA	NA	0.99759	0.99188	0.0743	0.4869	0.9831	NA	NA	NA	NA	NA
GO:0042059	negative regulation of epidermal growth factor receptor signaling pathway	NA	NA	NA	NA	NA	0.99788	0.99514	0.0706	0.4421	0.992	NA	NA	NA	NA	NA
GO:0042060	wound healing	NA	NA	NA	NA	NA	0.38273	0.19866	0.9872	0.8133	0.0966	NA	NA	NA	NA	NA
GO:0042063	gliogenesis	NA	0.327	NA	NA	NA	0.8571	0.86107	0.7326	0.6732	0.9981	NA	NA	NA	NA	NA
GO:0042067	establishment of ommatidial planar polarity	0.8198	NA	NA	NA	NA	0.92559	0.95305	0.9892	0.976	0.9994	NA	NA	NA	NA	NA
GO:0042073	intraciliary transport	NA	NA	NA	NA	NA	NA	0.25386	NA	NA	NA	NA	NA	NA	NA	NA
GO:0042074	cell migration involved in gastrulation	NA	NA	NA	NA	NA	NA	0.42382	NA	NA	NA	NA	NA	NA	NA	NA
GO:0042078	germ-line stem cell division	NA	NA	NA	NA	NA	0.53938	0.65187	0.7541	0.5299	0.9352	NA	NA	NA	NA	NA
GO:0042127	regulation of cell proliferation	0.0502	NA	NA	NA	NA	0.84596	0.85262	0.7542	0.8633	0.9998	NA	NA	NA	NA	NA
GO:0042147	"retrograde transport, endosome to Golgi"	NA	NA	NA	NA	NA	NA	NA	NA	NA	0.6443	NA	NA	NA	NA	NA
GO:0042157	lipoprotein metabolic process	NA	NA	NA	NA	NA	0.7154	0.97429	0.9996	NA	0.4127	NA	NA	NA	NA	NA
GO:0042158	lipoprotein biosynthetic process	NA	NA	NA	NA	NA	0.42336	0.97749	0.9996	NA	0.4127	NA	NA	NA	NA	NA
GO:0042168	heme metabolic process	NA	NA	NA	NA	NA	0.88625	NA	NA	0.3062	NA	NA	NA	NA	NA	NA
GO:0042176	regulation of protein catabolic process	0.25	0.291	NA	NA	NA	0.87144	0.92418	0.6177	0.2518	0.9298	NA	NA	NA	NA	NA
GO:0042178	xenobiotic catabolic process	NA	NA	NA	NA	NA	1	NA	NA	NA	NA	NA	NA	NA	NA	NA
GO:0042180	cellular ketone metabolic process	0.1474	NA	NA	NA	NA	0.84246	0.19486	0.0816	0.758	0.6632	NA	NA	NA	NA	NA
GO:0042181	ketone biosynthetic process	NA	NA	NA	NA	NA	0.97997	0.89362	0.139	0.7534	0.0083	NA	NA	NA	NA	NA
GO:0042182	ketone catabolic process	NA	NA	NA	NA	NA	0.90625	0.36714	NA	NA	NA	NA	NA	NA	NA	NA
GO:0042219	cellular modified amino acid catabolic process	NA	NA	NA	NA	NA	NA	0.17115	0.0018	NA	NA	NA	NA	NA	NA	NA
GO:0042221	response to chemical	0.0177	0.982	0.828	0.29	NA	0.61108	0.11012	0.0625	0.6884	0.9752	0.4236	0.792	0.874	0.5403	0.85
GO:0042254	ribosome biogenesis	NA	NA	NA	NA	NA	NA	0.87664	0.5779	NA	0.1043	NA	NA	NA	NA	NA
GO:0042278	purine nucleoside metabolic process	NA	NA	NA	NA	NA	NA	NA	0.2518	NA	NA	NA	NA	NA	NA	NA
GO:0042303	molting cycle	0.4164	0.538	0.053	NA	NA	0.2008	0.03377	0.4379	0.893	0.1878	0.7136	NA	NA	NA	NA
GO:0042306	regulation of protein import into nucleus	0.6339	NA	NA	NA	NA	0.22626	0.64492	0.7563	0.9179	0.7048	NA	NA	NA	NA	NA
GO:0042307	positive regulation of protein import into nucleus	0.8165	NA	NA	NA	NA	0.08767	0.93723	0.8034	0.9437	0.2991	NA	NA	NA	NA	NA
GO:0042308	negative regulation of protein import into nucleus	NA	NA	NA	NA	NA	0.52236	NA	NA	NA	NA	NA	NA	NA	NA	NA
GO:0042325	regulation of phosphorylation	0.3778	0.463	NA	NA	NA	0.91536	0.99972	0.7669	0.66	0.9989	NA	NA	NA	NA	NA
GO:0042326	negative regulation of phosphorylation	0.0399	0.309	NA	NA	NA	0.63295	0.99998	0.0863	0.395	0.9494	NA	NA	NA	NA	NA
GO:0042327	positive regulation of phosphorylation	0.9002	NA	NA	NA	NA	0.99739	0.75617	0.8274	0.5546	0.9932	NA	NA	NA	NA	NA
GO:0042330	taxis	0.3536	0.767	0.915	NA	NA	0.39872	0.1318	0.3351	0.9323	1	0.9234	0.957	NA	NA	0.868
GO:0042331	phototaxis	NA	NA	NA	NA	NA	0.36326	0.7379	0.9904	0.2914	0.9037	NA	NA	NA	NA	NA
GO:0042332	gravitaxis	NA	NA	NA	NA	NA	NA	0.10302	0.7679	NA	0.9937	NA	NA	NA	NA	NA
GO:0042335	cuticle development	0.7102	0.737	0.04	0.051	NA	0.42634	0.20798	0.5809	0.9356	0.1927	1	0.386	0.298	0.196	0.163
GO:0042337	cuticle development involved in chitin-based cuticle molting cycle	0.7758	NA	NA	NA	NA	0.17287	0.03891	0.5006	NA	NA	NA	NA	NA	NA	NA
GO:0042381	hemolymph coagulation	NA	NA	NA	NA	NA	0.15227	NA	NA	NA	NA	NA	NA	NA	NA	NA
GO:0042386	hemocyte differentiation	0.2634	NA	NA	NA	NA	0.17924	0.61759	0.1038	0.8555	0.9496	NA	NA	NA	NA	NA
GO:0042387	plasmatocyte differentiation	NA	NA	NA	NA	NA	0.21793	0.82699	NA	0.7359	0.626	NA	NA	NA	NA	NA
GO:0042391	regulation of membrane potential	NA	0.379	NA	NA	NA	0.75631	0.19683	0.4855	0.8366	0.1147	NA	NA	NA	NA	NA
GO:0042417	dopamine metabolic process	NA	NA	NA	NA	NA	0.10559	0.25657	1	0.9976	NA	NA	NA	NA	NA	NA
GO:0042430	indole-containing compound metabolic process	NA	NA	NA	NA	NA	NA	0.75928	NA	NA	NA	NA	NA	NA	NA	NA
GO:0042440	pigment metabolic process	0.0227	0.994	0.422	0.01	NA	0.0925	0.44394	0.4934	0.9041	0.2293	0.8941	NA	NA	NA	0.791
GO:0042441	eye pigment metabolic process	0.0488	NA	NA	NA	NA	0.3678	0.19953	0.427	0.9998	0.3032	0.9709	NA	NA	NA	NA
GO:0042445	hormone metabolic process	0.8168	0.902	0.945	NA	NA	0.62239	0.11592	0.1684	0.5184	0.1919	NA	NA	NA	0.4755	NA
GO:0042446	hormone biosynthetic process	NA	0.656	NA	NA	NA	0.77839	0.49537	0.1712	0.9656	0.0528	NA	NA	NA	NA	NA
GO:0042447	hormone catabolic process	NA	NA	NA	NA	NA	0.9104	0.36714	0.0698	0.2771	NA	NA	NA	NA	NA	NA
GO:0042461	photoreceptor cell development	0.4701	0.726	0.948	NA	NA	0.07947	0.97311	0.3496	0.9715	0.9988	NA	NA	NA	NA	NA
GO:0042462	eye photoreceptor cell development	0.6312	0.772	0.948	NA	NA	0.02468	0.97874	0.4511	0.9962	0.8258	NA	NA	NA	NA	NA
GO:0042478	regulation of eye photoreceptor cell development	NA	NA	NA	NA	NA	0.06074	0.76836	NA	NA	0.7203	NA	NA	NA	NA	NA
GO:0042480	negative regulation of eye photoreceptor cell development	NA	NA	NA	NA	NA	NA	0.8379	NA	NA	NA	NA	NA	NA	NA	NA
GO:0042493	response to drug	0.0626	NA	NA	NA	NA	0.81701	0.87768	0.7114	0.3845	0.9774	NA	NA	NA	NA	NA
GO:0042551	neuron maturation	NA	NA	NA	NA	NA	0.59802	0.94722	0.6149	0.7552	0.6551	NA	NA	NA	NA	NA
GO:0042558	pteridine-containing compound metabolic process	NA	NA	NA	NA	NA	NA	NA	0.009	NA	NA	NA	NA	NA	NA	NA
GO:0042592	homeostatic process	0.5109	0.361	0.893	0.874	NA	0.70948	0.67966	0.9826	0.9232	0.7428	0.6065	0.84	0.994	0.2337	0.885
GO:0042593	glucose homeostasis	NA	NA	NA	NA	NA	NA	0.10685	0.8136	NA	NA	NA	NA	NA	NA	NA
GO:0042594	response to starvation	0.2651	0.22	NA	NA	NA	0.38103	0.82659	0.8241	0.2809	0.0705	0.8347	0.594	NA	0.6381	NA
GO:0042595	behavioral response to starvation	NA	NA	NA	NA	NA	0.2357	0.97726	0.2793	0.1879	NA	NA	NA	NA	NA	NA
GO:0042632	cholesterol homeostasis	NA	0.629	NA	NA	NA	0.09863	0.34758	0.3423	NA	0.6748	NA	NA	NA	NA	NA
GO:0042659	regulation of cell fate specification	NA	NA	NA	NA	NA	0.70505	0.99583	0.8486	0.7518	0.9975	NA	NA	NA	NA	NA
GO:0042675	compound eye cone cell differentiation	NA	NA	NA	NA	NA	NA	0.6865	0.327	NA	0.6886	NA	NA	NA	NA	NA
GO:0042684	cardioblast cell fate commitment	NA	NA	NA	NA	NA	0.30488	0.98565	0.7686	0.7518	0.955	NA	NA	NA	NA	NA
GO:0042685	cardioblast cell fate specification	NA	NA	NA	NA	NA	NA	0.95468	0.7686	NA	NA	NA	NA	NA	NA	NA
GO:0042686	regulation of cardioblast cell fate specification	NA	NA	NA	NA	NA	NA	0.95468	0.7686	NA	NA	NA	NA	NA	NA	NA
GO:0042692	muscle cell differentiation	0.6798	0.712	NA	NA	NA	0.15947	0.41474	0.0776	0.9794	0.8987	NA	NA	NA	NA	NA
GO:0042693	muscle cell fate commitment	NA	NA	NA	NA	NA	NA	0.48608	NA	NA	NA	NA	NA	NA	NA	NA
GO:0042706	eye photoreceptor cell fate commitment	NA	NA	NA	NA	NA	0.99891	0.9341	0.8274	0.9818	0.8481	NA	NA	NA	NA	NA
GO:0042742	defense response to bacterium	0.0838	0.138	NA	NA	NA	0.40802	0.40497	0.042	0.768	0.2378	0.6335	NA	NA	0.8538	NA
GO:0042743	hydrogen peroxide metabolic process	NA	NA	NA	NA	NA	0.77067	0.0142	NA	0.3335	NA	NA	NA	NA	NA	NA
GO:0042745	circadian sleep/wake cycle	NA	NA	NA	NA	NA	0.98412	0.38998	0.7529	0.4071	0.7226	NA	NA	NA	NA	NA
GO:0042749	regulation of circadian sleep/wake cycle	NA	NA	NA	NA	NA	0.98412	0.38998	0.7529	0.4071	0.7226	NA	NA	NA	NA	NA
GO:0042752	regulation of circadian rhythm	0.4151	0.686	NA	NA	NA	0.99519	0.44051	0.9682	0.6193	0.8847	NA	NA	NA	NA	NA
GO:0042753	positive regulation of circadian rhythm	NA	NA	NA	NA	NA	0.8095	0.23829	0.4814	0.8144	0.4466	NA	NA	NA	NA	NA
GO:0042761	very long-chain fatty acid biosynthetic process	NA	0.675	NA	NA	NA	0.28974	NA	NA	NA	NA	NA	NA	NA	NA	NA
GO:0042766	nucleosome mobilization	NA	NA	NA	NA	NA	NA	NA	NA	NA	0.8733	NA	NA	NA	NA	NA
GO:0042773	ATP synthesis coupled electron transport	NA	NA	NA	NA	NA	0.43043	NA	0.9858	NA	0.5334	NA	NA	NA	NA	NA
GO:0042775	mitochondrial ATP synthesis coupled electron transport	NA	NA	NA	NA	NA	0.43043	NA	0.9858	NA	NA	NA	NA	NA	NA	NA
GO:0042787	protein ubiquitination involved in ubiquitin-dependent protein catabolic process	NA	NA	NA	NA	NA	0.67605	0.91194	0.4715	0.3087	0.7012	NA	NA	NA	NA	NA
GO:0042810	pheromone metabolic process	NA	0.656	NA	NA	NA	0.28974	NA	NA	NA	NA	NA	NA	NA	NA	NA
GO:0042811	pheromone biosynthetic process	NA	0.656	NA	NA	NA	0.28974	NA	NA	NA	NA	NA	NA	NA	NA	NA
GO:0042886	amide transport	0.2364	0.737	NA	NA	NA	0.94878	0.68885	0.6778	0.4498	0.8584	0.2523	NA	NA	NA	NA
GO:0042908	xenobiotic transport	NA	NA	NA	NA	NA	0.94764	0.31906	0.6136	0.1936	NA	NA	NA	NA	NA	NA
GO:0042981	regulation of apoptotic process	0.7244	0.635	NA	NA	NA	0.96881	0.74855	0.7708	0.1938	0.5961	NA	NA	NA	NA	NA
GO:0042990	regulation of transcription factor import into nucleus	0.8165	NA	NA	NA	NA	0.08252	0.89488	0.7789	0.9476	0.4382	NA	NA	NA	NA	NA
GO:0042991	transcription factor import into nucleus	0.8165	NA	NA	NA	NA	0.08252	0.89488	0.7789	0.9476	0.4382	NA	NA	NA	NA	NA
GO:0042993	positive regulation of transcription factor import into nucleus	0.8165	NA	NA	NA	NA	0.08252	0.89488	0.7789	0.9476	0.4382	NA	NA	NA	NA	NA
GO:0043043	peptide biosynthetic process	0.7365	0.326	NA	NA	NA	0.6589	0.48938	0.8636	0.0227	0.2065	NA	NA	NA	NA	NA
GO:0043044	ATP-dependent chromatin remodeling	NA	NA	NA	NA	NA	0.96519	0.84994	0.8456	0.8932	0.8983	NA	NA	NA	NA	NA
GO:0043052	thermotaxis	NA	NA	NA	NA	NA	0.00758	0.32187	0.6951	NA	NA	NA	NA	NA	NA	NA
GO:0043062	extracellular structure organization	0.8423	NA	NA	NA	NA	0.47279	0.84882	0.9103	0.8321	0.4202	NA	NA	NA	NA	NA
GO:0043063	intercellular bridge organization	NA	NA	NA	NA	NA	0.72517	0.47987	0.3776	0.8299	0.9052	NA	NA	NA	NA	NA
GO:0043065	positive regulation of apoptotic process	NA	NA	NA	NA	NA	0.85251	0.54113	0.876	0.1303	0.5364	NA	NA	NA	NA	NA
GO:0043066	negative regulation of apoptotic process	NA	NA	NA	NA	NA	0.93656	0.68047	0.6182	0.4885	0.6141	NA	NA	NA	NA	NA
GO:0043067	regulation of programmed cell death	0.7244	0.637	NA	NA	NA	0.99441	0.82595	0.8371	0.1924	0.7008	NA	NA	NA	NA	NA
GO:0043068	positive regulation of programmed cell death	NA	NA	NA	NA	NA	0.91679	0.56353	0.8498	0.0805	0.7486	NA	NA	NA	NA	NA
GO:0043069	negative regulation of programmed cell death	NA	0.689	NA	NA	NA	0.93656	0.65168	0.782	0.4371	0.6141	NA	NA	NA	NA	NA
GO:0043085	positive regulation of catalytic activity	0.9448	0.229	NA	NA	NA	0.99694	0.539	0.4363	0.2197	0.7056	NA	NA	NA	NA	NA
GO:0043086	negative regulation of catalytic activity	NA	0.529	NA	NA	NA	0.94404	0.9875	0.8143	0.4885	0.6316	NA	NA	NA	NA	NA
GO:0043087	regulation of GTPase activity	NA	NA	NA	NA	NA	0.91762	0.75443	0.2346	0.9549	0.8026	NA	NA	NA	NA	NA
GO:0043090	amino acid import	NA	NA	NA	NA	NA	0.37763	0.11391	0.6023	0.4634	0.9997	NA	NA	NA	NA	NA
GO:0043092	L-amino acid import	NA	NA	NA	NA	NA	0.55282	0.13349	1	0.2975	0.9815	NA	NA	NA	NA	NA
GO:0043112	receptor metabolic process	NA	NA	NA	NA	NA	0.09748	0.46371	NA	0.558	0.4253	NA	NA	NA	NA	NA
GO:0043122	regulation of I-kappaB kinase/NF-kappaB signaling	NA	NA	NA	NA	NA	0.91169	NA	NA	NA	NA	NA	NA	NA	NA	NA
GO:0043149	stress fiber assembly	NA	NA	NA	NA	NA	NA	NA	NA	NA	0.9904	NA	NA	NA	NA	NA
GO:0043161	proteasome-mediated ubiquitin-dependent protein catabolic process	0.1231	0.157	NA	NA	NA	0.42452	0.8945	0.2403	0.4441	0.6191	NA	NA	NA	NA	NA
GO:0043162	ubiquitin-dependent protein catabolic process via the multivesicular body sorting pathway	NA	NA	NA	NA	NA	NA	NA	NA	NA	0.9261	NA	NA	NA	NA	NA
GO:0043170	macromolecule metabolic process	0.2095	0.233	0.936	0.306	NA	0.50845	0.93746	0.7218	0.1882	0.7637	0.9056	0.784	0.413	0.8403	0.794
GO:0043207	response to external biotic stimulus	0.6834	0.375	0.702	0.159	NA	0.1994	0.75023	0.5337	0.8546	0.4906	0.6172	NA	0.844	0.9121	NA
GO:0043241	protein complex disassembly	NA	NA	NA	NA	NA	0.6586	0.87138	0.8895	0.8018	0.9398	NA	NA	NA	NA	NA
GO:0043242	negative regulation of protein complex disassembly	NA	NA	NA	NA	NA	NA	NA	NA	0.9039	NA	NA	NA	NA	NA	NA
GO:0043244	regulation of protein complex disassembly	NA	NA	NA	NA	NA	0.47296	0.91254	NA	0.8736	0.9774	NA	NA	NA	NA	NA
GO:0043248	proteasome assembly	NA	NA	NA	NA	NA	0.79376	0.56296	NA	NA	0.736	NA	NA	NA	NA	NA
GO:0043254	regulation of protein complex assembly	NA	NA	NA	NA	NA	0.38369	0.8679	0.9823	0.6105	0.7848	NA	NA	NA	NA	NA
GO:0043255	regulation of carbohydrate biosynthetic process	NA	NA	NA	NA	NA	0.52236	NA	NA	NA	NA	NA	NA	NA	NA	NA
GO:0043269	regulation of ion transport	NA	NA	NA	NA	NA	0.94391	0.67104	0.162	0.882	NA	NA	NA	NA	NA	NA
GO:0043270	positive regulation of ion transport	NA	NA	NA	NA	NA	1	0.73728	0.2401	0.8532	NA	NA	NA	NA	NA	NA
GO:0043277	apoptotic cell clearance	NA	NA	NA	NA	NA	NA	NA	NA	0.4648	0.7492	NA	NA	NA	NA	NA
GO:0043279	response to alkaloid	NA	NA	NA	NA	NA	0.08857	0.08672	0.0465	0.1174	0.0897	NA	NA	NA	NA	NA
GO:0043280	positive regulation of cysteine-type endopeptidase activity involved in apoptotic process	NA	NA	NA	NA	NA	0.71907	0.59155	0.3534	0.0262	0.5929	NA	NA	NA	NA	NA
GO:0043281	regulation of cysteine-type endopeptidase activity involved in apoptotic process	NA	NA	NA	NA	NA	0.85871	0.80019	0.5216	0.0564	0.4187	NA	NA	NA	NA	NA
GO:0043297	apical junction assembly	NA	NA	NA	NA	NA	0.0128	0.67205	0.5262	0.7881	0.1162	NA	NA	NA	NA	NA
GO:0043324	pigment metabolic process involved in developmental pigmentation	0.0488	NA	NA	NA	NA	0.3678	0.19953	0.427	0.9998	0.3032	0.9709	NA	NA	NA	NA
GO:0043401	steroid hormone mediated signaling pathway	NA	NA	NA	NA	NA	NA	0.87005	NA	0.8937	0.9957	NA	NA	NA	NA	NA
GO:0043405	regulation of MAP kinase activity	0.7668	NA	NA	NA	NA	0.9265	0.23551	0.7404	0.7124	0.6759	NA	NA	NA	NA	NA
GO:0043406	positive regulation of MAP kinase activity	NA	NA	NA	NA	NA	0.90142	NA	NA	NA	NA	NA	NA	NA	NA	NA
GO:0043407	negative regulation of MAP kinase activity	NA	NA	NA	NA	NA	NA	NA	NA	NA	0.8735	NA	NA	NA	NA	NA
GO:0043408	regulation of MAPK cascade	0.3778	0.491	NA	NA	NA	0.9869	0.62276	0.6356	0.3705	0.9746	NA	NA	NA	NA	NA
GO:0043409	negative regulation of MAPK cascade	0.0399	NA	NA	NA	NA	0.31718	0.96233	0.2682	0.7435	0.9606	NA	NA	NA	NA	NA
GO:0043410	positive regulation of MAPK cascade	NA	NA	NA	NA	NA	0.99816	0.48444	0.8638	0.365	0.7977	NA	NA	NA	NA	NA
GO:0043412	macromolecule modification	0.0675	0.353	0.875	NA	NA	0.87793	0.84281	0.7273	0.2568	0.9833	0.7125	NA	NA	NA	NA
GO:0043413	macromolecule glycosylation	NA	NA	NA	NA	NA	0.83654	0.70574	0.6046	0.2168	0.9087	NA	NA	NA	NA	NA
GO:0043414	macromolecule methylation	NA	NA	NA	NA	NA	0.15972	0.59171	0.8003	0.2535	0.6778	NA	NA	NA	NA	NA
GO:0043434	response to peptide hormone	NA	NA	NA	NA	NA	0.53686	0.30878	0.6482	0.1169	0.4727	NA	NA	NA	NA	NA
GO:0043436	oxoacid metabolic process	0.5805	0.982	0.846	NA	NA	0.27415	0.33189	0.3299	0.5753	0.823	0.5753	0.71	0.997	0.827	0.516
GO:0043455	regulation of secondary metabolic process	NA	NA	NA	NA	NA	0.0965	NA	0.1771	0.2575	0.5644	NA	NA	NA	NA	NA
GO:0043467	regulation of generation of precursor metabolites and energy	NA	NA	NA	NA	NA	0.45837	0.75621	NA	NA	NA	NA	NA	NA	NA	NA
GO:0043473	pigmentation	0.0635	NA	0.52	NA	NA	0.66032	0.25274	0.742	0.9996	0.6356	0.9985	NA	NA	NA	NA
GO:0043474	pigment metabolic process involved in pigmentation	0.0488	NA	NA	NA	NA	0.3678	0.19953	0.427	0.9998	0.3032	0.9709	NA	NA	NA	NA
GO:0043484	regulation of RNA splicing	NA	NA	NA	NA	NA	0.94573	0.67059	0.9465	0.7145	0.8495	NA	NA	NA	NA	NA
GO:0043486	histone exchange	NA	NA	NA	NA	NA	NA	0.94579	0.8456	0.719	0.4102	NA	NA	NA	NA	NA
GO:0043506	regulation of JUN kinase activity	NA	NA	NA	NA	NA	NA	NA	NA	NA	0.9859	NA	NA	NA	NA	NA
GO:0043519	regulation of myosin II filament organization	NA	NA	NA	NA	NA	NA	0.65355	0.9	NA	NA	NA	NA	NA	NA	NA
GO:0043523	regulation of neuron apoptotic process	NA	NA	NA	NA	NA	NA	0.47418	0.2836	0.4297	0.2852	NA	NA	NA	NA	NA
GO:0043524	negative regulation of neuron apoptotic process	NA	NA	NA	NA	NA	NA	NA	0.3572	0.4297	0.5071	NA	NA	NA	NA	NA
GO:0043543	protein acylation	NA	NA	NA	NA	NA	0.50676	0.91435	0.6008	0.4221	0.6781	NA	NA	NA	NA	NA
GO:0043547	positive regulation of GTPase activity	NA	NA	NA	NA	NA	0.93094	NA	0.7015	NA	0.6949	NA	NA	NA	NA	NA
GO:0043549	regulation of kinase activity	0.7668	0.401	NA	NA	NA	0.99739	0.67653	0.7445	0.8409	0.7893	NA	NA	NA	NA	NA
GO:0043567	regulation of insulin-like growth factor receptor signaling pathway	NA	NA	NA	NA	NA	NA	NA	0.5733	NA	NA	NA	NA	NA	NA	NA
GO:0043603	cellular amide metabolic process	0.934	0.137	0.76	NA	NA	0.81569	0.60439	0.8828	0.1549	0.2417	0.2901	NA	NA	0.2123	NA
GO:0043604	amide biosynthetic process	0.7365	0.326	NA	NA	NA	0.62843	0.43536	0.9582	0.0339	0.1875	NA	NA	NA	NA	NA
GO:0043623	cellular protein complex assembly	NA	NA	NA	NA	NA	0.26285	0.51064	0.9906	0.7494	0.8828	NA	NA	NA	NA	NA
GO:0043624	cellular protein complex disassembly	NA	NA	NA	NA	NA	0.6586	0.87138	0.8895	0.8158	0.9398	NA	NA	NA	NA	NA
GO:0043631	RNA polyadenylation	NA	NA	NA	NA	NA	NA	NA	NA	NA	0.0928	NA	NA	NA	NA	NA
GO:0043632	modification-dependent macromolecule catabolic process	0.1123	0.051	NA	NA	NA	0.4166	0.94485	0.1513	0.1826	0.5801	NA	NA	NA	NA	NA
GO:0043648	dicarboxylic acid metabolic process	NA	NA	NA	NA	NA	0.69557	0.55032	0.4088	0.1803	0.2787	NA	NA	NA	NA	NA
GO:0043696	dedifferentiation	NA	NA	NA	NA	NA	NA	NA	NA	NA	0.2008	NA	NA	NA	NA	NA
GO:0043697	cell dedifferentiation	NA	NA	NA	NA	NA	NA	NA	NA	NA	0.2008	NA	NA	NA	NA	NA
GO:0043900	regulation of multi-organism process	0.8816	0.559	0.854	NA	NA	0.93923	0.99989	0.924	0.266	0.7786	NA	NA	NA	0.0042	NA
GO:0043901	negative regulation of multi-organism process	NA	NA	NA	NA	NA	0.92065	0.61412	0.5645	0.7726	0.7634	NA	NA	NA	NA	NA
GO:0043902	positive regulation of multi-organism process	NA	NA	NA	NA	NA	0.09347	0.9014	0.9962	0.3334	0.2654	NA	NA	NA	NA	NA
GO:0043903	"regulation of symbiosis, encompassing mutualism through parasitism"	NA	NA	NA	NA	NA	0.85385	0.37197	0.9424	0.4862	0.8467	NA	NA	NA	NA	NA
GO:0043933	macromolecular complex subunit organization	0.2284	0.811	NA	NA	NA	0.39006	0.73552	0.8565	0.7403	0.9149	NA	NA	NA	NA	NA
GO:0043954	cellular component maintenance	NA	NA	NA	NA	NA	0.74268	0.78546	0.1923	NA	0.9901	NA	NA	NA	NA	NA
GO:0043966	histone H3 acetylation	NA	NA	NA	NA	NA	0.587	0.7776	0.2853	0.8433	0.9497	NA	NA	NA	NA	NA
GO:0043967	histone H4 acetylation	NA	NA	NA	NA	NA	NA	NA	NA	NA	0.8076	NA	NA	NA	NA	NA
GO:0044042	glucan metabolic process	NA	NA	NA	NA	NA	0.89515	0.96673	0.9966	NA	0.0218	NA	NA	NA	NA	NA
GO:0044057	regulation of system process	NA	NA	NA	NA	NA	0.38018	0.19538	0.844	0.5439	0.0459	NA	NA	NA	NA	NA
GO:0044085	cellular component biogenesis	0.5989	0.488	0.712	0.794	NA	0.55978	0.96243	0.9673	0.5993	1	0.4852	NA	0.902	0.4595	0.539
GO:0044087	regulation of cellular component biogenesis	0.7022	0.452	NA	NA	NA	0.42514	0.98406	0.5537	0.6084	1	0.6199	NA	NA	NA	0.539
GO:0044089	positive regulation of cellular component biogenesis	0.7759	NA	NA	NA	NA	0.35911	0.79506	0.2507	0.7519	1	NA	NA	NA	NA	NA
GO:0044092	negative regulation of molecular function	NA	0.529	NA	NA	NA	0.94112	0.9857	0.7974	0.3926	0.7489	NA	NA	NA	NA	NA
GO:0044093	positive regulation of molecular function	0.8988	0.456	NA	NA	NA	0.99653	0.9405	0.5628	0.4074	0.5637	NA	NA	NA	NA	NA
GO:0044106	cellular amine metabolic process	NA	NA	NA	NA	NA	0.32971	0.24046	0.5269	0.612	0.9796	NA	NA	NA	NA	NA
GO:0044110	growth involved in symbiotic interaction	NA	NA	NA	NA	NA	0.54751	NA	0.7215	NA	NA	NA	NA	NA	NA	NA
GO:0044116	growth of symbiont involved in interaction with host	NA	NA	NA	NA	NA	0.54751	NA	0.7215	NA	NA	NA	NA	NA	NA	NA
GO:0044117	growth of symbiont in host	NA	NA	NA	NA	NA	0.54751	NA	0.7215	NA	NA	NA	NA	NA	NA	NA
GO:0044126	regulation of growth of symbiont in host	NA	NA	NA	NA	NA	0.54751	NA	0.7215	NA	NA	NA	NA	NA	NA	NA
GO:0044130	negative regulation of growth of symbiont in host	NA	NA	NA	NA	NA	0.54751	NA	0.7215	NA	NA	NA	NA	NA	NA	NA
GO:0044144	modulation of growth of symbiont involved in interaction with host	NA	NA	NA	NA	NA	0.54751	NA	0.7215	NA	NA	NA	NA	NA	NA	NA
GO:0044146	negative regulation of growth of symbiont involved in interaction with host	NA	NA	NA	NA	NA	0.54751	NA	0.7215	NA	NA	NA	NA	NA	NA	NA
GO:0044237	cellular metabolic process	0.1904	0.701	0.943	0.232	NA	0.76293	0.91054	0.7869	0.6372	0.2575	0.307	0.914	0.999	0.7932	0.601
GO:0044238	primary metabolic process	0.3505	0.73	1	0.678	NA	0.46424	0.75282	0.4246	0.427	0.6849	0.3642	0.949	0.999	0.8108	0.542
GO:0044242	cellular lipid catabolic process	NA	NA	NA	NA	NA	0.80106	0.51702	0.2572	0.5266	0.9621	0.702	NA	NA	NA	NA
GO:0044248	cellular catabolic process	0.2843	0.16	NA	NA	NA	0.59905	0.29579	0.0728	0.0752	0.4744	0.3395	0.544	0.993	0.5692	0.953
GO:0044249	cellular biosynthetic process	0.2339	0.855	0.788	0.21	NA	0.91076	0.97721	0.9232	0.0759	0.5829	0.3743	0.881	0.946	0.2518	0.981
GO:0044255	cellular lipid metabolic process	0.3142	0.99	0.911	NA	NA	0.77044	0.37029	0.2239	0.7733	0.4732	0.3737	0.529	1	0.4446	0.97
GO:0044257	cellular protein catabolic process	0.1123	0.051	NA	NA	NA	0.42965	0.93978	0.1376	0.1826	0.5939	NA	NA	NA	NA	NA
GO:0044260	cellular macromolecule metabolic process	0.2124	0.433	0.96	0.535	NA	0.51414	0.87273	0.7075	0.0257	0.4717	0.7785	0.902	0.608	0.8563	0.794
GO:0044262	cellular carbohydrate metabolic process	0.3452	0.755	NA	NA	NA	0.97832	0.82985	0.4842	0.7587	0.4839	0.7577	NA	NA	0.7078	NA
GO:0044264	cellular polysaccharide metabolic process	NA	NA	NA	NA	NA	0.89515	0.97946	0.9966	NA	0.0218	NA	NA	NA	NA	NA
GO:0044265	cellular macromolecule catabolic process	0.263	0.136	NA	NA	NA	0.34534	0.78003	0.2714	0.0664	0.4598	NA	NA	NA	NA	NA
GO:0044267	cellular protein metabolic process	0.2186	0.359	0.977	0.532	NA	0.84705	0.91258	0.6179	0.1403	0.9099	0.8669	NA	0.75	0.8766	NA
GO:0044270	cellular nitrogen compound catabolic process	NA	NA	NA	NA	NA	0.59632	0.29803	0.0995	0.6616	0.3876	NA	NA	NA	NA	NA
GO:0044271	cellular nitrogen compound biosynthetic process	0.7252	0.756	0.893	0.676	NA	0.61264	0.67853	0.6522	0.069	0.8222	0.2989	NA	NA	NA	0.539
GO:0044272	sulfur compound biosynthetic process	NA	NA	NA	NA	NA	0.14763	0.32276	0.9872	0.2607	NA	NA	NA	NA	NA	NA
GO:0044275	cellular carbohydrate catabolic process	NA	NA	NA	NA	NA	0.24518	0.17253	0.9476	NA	NA	NA	NA	NA	NA	NA
GO:0044281	small molecule metabolic process	0.5858	0.955	0.979	0.21	NA	0.57441	0.1619	0.5657	0.5126	0.7573	0.1627	0.534	0.881	0.5206	0.344
GO:0044282	small molecule catabolic process	0.8467	NA	NA	NA	NA	0.86508	0.52741	0.0074	0.109	0.5229	0.5808	NA	NA	NA	NA
GO:0044283	small molecule biosynthetic process	0.3527	0.982	0.953	NA	NA	0.69989	0.21474	0.2007	0.9999	0.9254	0.2891	NA	NA	0.5244	NA
GO:0044331	cell-cell adhesion mediated by cadherin	NA	NA	NA	NA	NA	0.56729	0.81184	0.3336	0.7644	0.9965	NA	NA	NA	NA	NA
GO:0044341	sodium-dependent phosphate transport	NA	NA	NA	NA	NA	0.55282	0.13349	0.0079	0.2975	0.9815	NA	NA	NA	NA	NA
GO:0044403	"symbiosis, encompassing mutualism through parasitism"	0.8998	0.606	NA	NA	NA	0.85079	0.38857	0.9402	0.1243	0.8759	NA	NA	NA	NA	NA
GO:0044419	interspecies interaction between organisms	0.8998	0.606	NA	NA	NA	0.85079	0.38857	0.9402	0.1243	0.8759	NA	NA	NA	NA	NA
GO:0044550	secondary metabolite biosynthetic process	0.1868	0.975	0.831	NA	NA	0.41844	0.62569	0.7623	0.6221	NA	NA	NA	NA	NA	NA
GO:0044699	single-organism process	0.6876	0.993	0.467	0.695	NA	0.7978	0.28531	0.879	0.9985	0.9582	0.727	0.975	0.831	0.6653	0.96
GO:0044700	single organism signaling	0.7797	0.712	1	0.911	NA	0.80883	0.2602	0.68	0.629	0.9755	0.5056	0.312	0.985	0.3381	0.196
GO:0044702	single organism reproductive process	0.494	0.424	0.588	0.52	NA	0.87855	0.91133	0.614	0.4949	0.9917	0.8561	0.046	0.434	0.7422	NA
GO:0044703	multi-organism reproductive process	0.7249	0.817	0.736	0.16	NA	0.97107	0.91927	0.3044	0.704	0.9937	0.8898	0.562	0.236	0.532	0.898
GO:0044706	multi-multicellular organism process	NA	NA	NA	NA	NA	NA	0.02025	NA	NA	NA	NA	NA	NA	NA	NA
GO:0044707	single-multicellular organism process	0.4926	0.968	0.361	0.53	NA	0.91623	0.835	0.9058	0.969	0.9691	0.906	0.738	0.969	0.218	0.702
GO:0044708	single-organism behavior	0.5247	0.787	0.823	0.815	NA	0.97538	0.26479	0.324	0.9281	0.9088	0.9066	NA	0.946	0.0374	0.412
GO:0044710	single-organism metabolic process	0.0238	0.939	0.854	0.175	NA	0.65793	0.08428	0.6077	0.8523	0.8835	0.3163	0.855	0.814	0.7633	0.345
GO:0044711	single-organism biosynthetic process	0.2798	0.976	0.848	0.047	NA	0.66943	0.78682	0.9658	0.6145	0.9499	0.5246	0.957	0.952	0.3396	0.987
GO:0044712	single-organism catabolic process	0.2976	0.802	NA	NA	NA	0.86118	0.83434	0.1032	0.8975	0.5736	0.6611	0.851	0.959	0.4254	NA
GO:0044719	regulation of imaginal disc-derived wing size	NA	NA	NA	NA	NA	0.78367	0.56774	0.7573	0.9173	0.1497	NA	NA	NA	NA	NA
GO:0044723	single-organism carbohydrate metabolic process	0.4583	0.896	0.995	0.739	NA	0.98417	0.51549	0.7178	0.6835	0.2253	0.2999	NA	NA	0.4948	0.024
GO:0044724	single-organism carbohydrate catabolic process	NA	NA	NA	NA	NA	0.138	0.07578	0.8759	0.7688	0.9408	NA	NA	NA	NA	NA
GO:0044743	protein transmembrane import into intracellular organelle	NA	NA	NA	NA	NA	0.94088	0.82	0.6819	0.9111	0.407	NA	NA	NA	NA	NA
GO:0044744	protein targeting to nucleus	0.6339	NA	NA	NA	NA	0.13229	0.34111	0.7843	0.8263	0.6061	NA	NA	NA	NA	NA
GO:0044763	single-organism cellular process	0.2968	0.927	0.801	0.579	NA	0.89662	0.3745	0.9241	0.5132	0.9782	0.3753	0.606	0.931	0.4612	0.175
GO:0044764	multi-organism cellular process	NA	0.831	NA	NA	NA	0.96756	0.5453	0.7883	0.0632	0.7153	NA	NA	NA	NA	NA
GO:0044765	single-organism transport	0.3399	0.39	0.819	0.524	NA	0.99753	0.54384	0.6766	0.9482	0.9795	0.3098	0.737	0.973	0.3255	0.738
GO:0044767	single-organism developmental process	0.7497	0.966	0.699	0.683	NA	0.88079	0.6764	0.9659	0.997	0.9694	0.9336	0.627	0.984	0.3255	0.689
GO:0044770	cell cycle phase transition	0.8024	0.371	NA	NA	NA	0.6497	0.82503	0.6851	0.2181	0.9261	NA	NA	NA	NA	NA
GO:0044772	mitotic cell cycle phase transition	0.8024	0.371	NA	NA	NA	0.6497	0.82503	0.6851	0.2181	0.9261	NA	NA	NA	NA	NA
GO:0044773	mitotic DNA damage checkpoint	0.954	NA	NA	NA	NA	0.74611	0.80077	0.6765	0.0164	0.4039	NA	NA	NA	NA	NA
GO:0044774	mitotic DNA integrity checkpoint	0.954	NA	NA	NA	NA	0.74611	0.80077	0.6765	0.0164	0.4039	NA	NA	NA	NA	NA
GO:0044782	cilium organization	NA	NA	NA	NA	NA	0.9464	0.13702	0.41	0.0127	0.8663	NA	NA	NA	NA	NA
GO:0044784	metaphase/anaphase transition of cell cycle	0.5996	NA	NA	NA	NA	0.74067	0.90106	0.8225	NA	0.9989	NA	NA	NA	NA	NA
GO:0044786	cell cycle DNA replication	NA	NA	NA	NA	NA	0.64931	0.73339	0.5682	0.2832	0.6747	NA	NA	NA	NA	NA
GO:0044801	single-organism membrane fusion	NA	NA	NA	NA	NA	NA	0.87495	0.7686	0.3187	0.5602	NA	NA	NA	NA	NA
GO:0044802	single-organism membrane organization	NA	NA	NA	NA	NA	0.43125	0.89393	0.8145	0.8041	0.8928	NA	NA	NA	NA	NA
GO:0044818	mitotic G2/M transition checkpoint	0.954	NA	NA	NA	NA	0.76889	0.61051	0.6871	0.0449	0.4039	NA	NA	NA	NA	NA
GO:0044837	actomyosin contractile ring organization	NA	0.675	NA	NA	NA	0.52094	0.9982	0.6051	0.6236	0.8219	NA	NA	NA	NA	NA
GO:0044839	cell cycle G2/M phase transition	0.9356	0.291	NA	NA	NA	0.8582	0.71609	0.6358	0.144	0.5073	NA	NA	NA	NA	NA
GO:0044843	cell cycle G1/S phase transition	NA	NA	NA	NA	NA	0.27921	0.96858	0.9897	0.8316	0.9998	NA	NA	NA	NA	NA
GO:0045010	actin nucleation	NA	NA	NA	NA	NA	NA	0.39668	NA	0.8755	NA	NA	NA	NA	NA	NA
GO:0045017	glycerolipid biosynthetic process	NA	NA	NA	NA	NA	0.85664	0.99201	0.9999	NA	0.1995	NA	NA	NA	NA	NA
GO:0045035	sensory organ precursor cell division	NA	NA	NA	NA	NA	NA	0.8241	NA	NA	NA	NA	NA	NA	NA	NA
GO:0045055	regulated exocytosis	NA	NA	NA	NA	NA	0.75662	0.54012	0.7837	0.7396	0.7541	NA	NA	NA	NA	NA
GO:0045087	innate immune response	0.2564	0.837	NA	NA	NA	0.14138	0.58244	0.614	0.6047	0.7736	NA	NA	NA	NA	NA
GO:0045088	regulation of innate immune response	NA	NA	NA	NA	NA	0.77471	0.91226	0.1617	0.465	0.7789	NA	NA	NA	NA	NA
GO:0045089	positive regulation of innate immune response	NA	NA	NA	NA	NA	0.95029	0.95121	0.502	0.456	0.732	NA	NA	NA	NA	NA
GO:0045116	protein neddylation	NA	NA	NA	NA	NA	0.74308	0.95591	0.7453	NA	0.4088	NA	NA	NA	NA	NA
GO:0045117	azole transport	NA	NA	NA	NA	NA	0.57286	NA	NA	NA	NA	NA	NA	NA	NA	NA
GO:0045132	meiotic chromosome segregation	NA	NA	NA	NA	NA	0.66377	0.53393	0.1052	0.5009	0.5361	NA	NA	NA	NA	NA
GO:0045137	development of primary sexual characteristics	NA	NA	NA	NA	NA	0.01284	0.29877	0.9956	0.327	0.2868	NA	NA	NA	NA	NA
GO:0045165	cell fate commitment	0.7321	0.557	0.748	0.986	NA	0.966	0.10866	0.5562	0.6906	1	0.7978	NA	NA	0.538	NA
GO:0045168	cell-cell signaling involved in cell fate commitment	0.6836	0.681	0.748	0.95	NA	1	0.02885	0.7499	0.3059	0.304	0.4723	NA	NA	0.538	NA
GO:0045176	apical protein localization	NA	NA	NA	NA	NA	0.2549	0.59641	NA	NA	0.9402	NA	NA	NA	NA	NA
GO:0045184	establishment of protein localization	0.4593	0.835	NA	NA	NA	0.96356	0.66448	0.7276	0.609	0.8671	0.2523	NA	NA	NA	NA
GO:0045185	maintenance of protein location	NA	NA	NA	NA	NA	0.80685	0.81559	0.4923	0.9476	1	NA	NA	NA	NA	NA
GO:0045186	zonula adherens assembly	NA	NA	NA	NA	NA	0.03656	0.67417	0.4853	0.9193	NA	NA	NA	NA	NA	NA
GO:0045187	"regulation of circadian sleep/wake cycle, sleep"	NA	NA	NA	NA	NA	0.99628	0.55153	0.6251	0.5354	0.5972	NA	NA	NA	NA	NA
GO:0045196	establishment or maintenance of neuroblast polarity	NA	NA	NA	NA	NA	0.75107	0.89644	0.6345	0.6101	0.9883	NA	NA	NA	NA	NA
GO:0045197	establishment or maintenance of epithelial cell apical/basal polarity	NA	NA	NA	NA	NA	0.08882	0.95342	0.3471	0.7422	0.9929	NA	NA	NA	NA	NA
GO:0045198	establishment of epithelial cell apical/basal polarity	NA	NA	NA	NA	NA	0.03656	NA	0.502	0.7566	0.9967	NA	NA	NA	NA	NA
GO:0045214	sarcomere organization	NA	NA	NA	NA	NA	0.00686	0.82969	0.1752	0.9301	0.5564	NA	NA	NA	NA	NA
GO:0045216	cell-cell junction organization	NA	NA	NA	NA	NA	0.21626	0.7608	0.4633	0.7099	0.4326	NA	NA	NA	NA	NA
GO:0045314	regulation of compound eye photoreceptor development	NA	NA	NA	NA	NA	0.06074	0.76836	NA	NA	0.7203	NA	NA	NA	NA	NA
GO:0045316	negative regulation of compound eye photoreceptor development	NA	NA	NA	NA	NA	NA	0.8379	NA	NA	NA	NA	NA	NA	NA	NA
GO:0045317	equator specification	NA	NA	NA	NA	NA	NA	NA	0.1104	NA	NA	NA	NA	NA	NA	NA
GO:0045333	cellular respiration	NA	NA	NA	NA	NA	0.60226	0.90493	0.8373	0.3672	0.2818	NA	NA	NA	NA	NA
GO:0045433	"male courtship behavior, veined wing generated song production"	NA	NA	NA	NA	NA	NA	0.71813	NA	NA	NA	NA	NA	NA	NA	NA
GO:0045448	"mitotic cell cycle, embryonic"	NA	NA	NA	NA	NA	0.96454	0.85481	0.7744	0.3838	0.9866	NA	NA	NA	NA	NA
GO:0045451	pole plasm oskar mRNA localization	NA	NA	NA	NA	NA	0.90216	0.99996	0.7812	0.5614	0.9661	NA	NA	NA	NA	NA
GO:0045454	cell redox homeostasis	NA	NA	NA	NA	NA	0.39181	0.4988	0.4474	0.1174	0.2149	NA	NA	NA	NA	NA
GO:0045455	ecdysteroid metabolic process	NA	NA	NA	NA	NA	0.81528	0.08185	0.1344	0.804	0.0528	NA	NA	NA	NA	NA
GO:0045456	ecdysteroid biosynthetic process	NA	NA	NA	NA	NA	0.97997	0.3586	0.139	0.8454	0.0142	NA	NA	NA	NA	NA
GO:0045465	R8 cell differentiation	NA	NA	NA	NA	NA	0.8409	0.24079	0.8994	1	0.4607	NA	NA	NA	NA	NA
GO:0045466	R7 cell differentiation	0.3478	0.637	NA	NA	NA	0.61913	0.94285	0.1907	0.7234	0.8195	NA	NA	NA	NA	NA
GO:0045467	R7 cell development	NA	NA	NA	NA	NA	0.3796	0.99062	0.3759	0.8991	0.2441	NA	NA	NA	NA	NA
GO:0045471	response to ethanol	0.0595	NA	NA	NA	NA	0.41066	0.12122	0.0659	0.5304	0.8077	0.5176	NA	NA	NA	NA
GO:0045475	locomotor rhythm	NA	NA	NA	NA	NA	0.24381	0.42678	0.8308	0.9409	0.7615	NA	NA	NA	NA	NA
GO:0045476	nurse cell apoptotic process	NA	NA	NA	NA	NA	0.34824	0.83541	NA	0.35	0.2149	NA	NA	NA	NA	NA
GO:0045477	regulation of nurse cell apoptotic process	NA	NA	NA	NA	NA	0.56552	0.4874	NA	NA	NA	NA	NA	NA	NA	NA
GO:0045478	fusome organization	NA	NA	NA	NA	NA	0.99781	0.70137	0.3175	0.6273	0.67	NA	NA	NA	NA	NA
GO:0045494	photoreceptor cell maintenance	NA	0.564	NA	NA	NA	0.27582	0.98508	0.6753	0.4597	0.857	NA	NA	NA	NA	NA
GO:0045570	regulation of imaginal disc growth	NA	NA	NA	NA	NA	0.53938	0.91513	0.0941	0.5556	0.9139	NA	NA	NA	NA	NA
GO:0045571	negative regulation of imaginal disc growth	NA	NA	NA	NA	NA	0.30031	NA	0.3438	0.7566	0.7868	NA	NA	NA	NA	NA
GO:0045572	positive regulation of imaginal disc growth	NA	NA	NA	NA	NA	NA	0.45143	NA	NA	0.4596	NA	NA	NA	NA	NA
GO:0045595	regulation of cell differentiation	0.3581	0.192	0.948	NA	NA	0.88859	0.96678	0.5499	0.6477	1	0.5948	NA	NA	NA	NA
GO:0045596	negative regulation of cell differentiation	NA	0.192	NA	NA	NA	0.83144	0.76424	0.6284	0.6706	0.9993	NA	NA	NA	NA	NA
GO:0045597	positive regulation of cell differentiation	0.3949	0.204	NA	NA	NA	0.76152	0.9775	0.2373	0.9039	0.7872	NA	NA	NA	NA	NA
GO:0045610	regulation of hemocyte differentiation	NA	NA	NA	NA	NA	0.09439	0.23744	0.2434	0.8283	0.9119	NA	NA	NA	NA	NA
GO:0045611	negative regulation of hemocyte differentiation	NA	NA	NA	NA	NA	0.27095	0.91548	0.4265	0.6919	0.8187	NA	NA	NA	NA	NA
GO:0045613	regulation of plasmatocyte differentiation	NA	NA	NA	NA	NA	0.27095	0.91548	NA	0.7359	0.8187	NA	NA	NA	NA	NA
GO:0045614	negative regulation of plasmatocyte differentiation	NA	NA	NA	NA	NA	0.27095	0.91548	NA	0.7359	0.8187	NA	NA	NA	NA	NA
GO:0045664	regulation of neuron differentiation	0.6065	0.454	NA	NA	NA	0.93958	0.53372	0.4749	0.5787	1	NA	NA	NA	NA	NA
GO:0045665	negative regulation of neuron differentiation	NA	NA	NA	NA	NA	0.10585	0.70497	0.1977	NA	0.977	NA	NA	NA	NA	NA
GO:0045666	positive regulation of neuron differentiation	NA	0.204	NA	NA	NA	0.94715	0.90916	0.1536	0.8488	0.9144	NA	NA	NA	NA	NA
GO:0045676	regulation of R7 cell differentiation	NA	NA	NA	NA	NA	0.77475	0.7424	0.2057	0.6884	0.3614	NA	NA	NA	NA	NA
GO:0045678	positive regulation of R7 cell differentiation	NA	NA	NA	NA	NA	NA	NA	0.1325	NA	NA	NA	NA	NA	NA	NA
GO:0045727	positive regulation of translation	NA	NA	NA	NA	NA	NA	0.71566	0.4344	0.0933	0.8272	NA	NA	NA	NA	NA
GO:0045732	positive regulation of protein catabolic process	0.371	NA	NA	NA	NA	0.94813	0.7581	0.8483	0.2205	0.9382	NA	NA	NA	NA	NA
GO:0045742	positive regulation of epidermal growth factor receptor signaling pathway	NA	NA	NA	NA	NA	NA	NA	NA	NA	0.2577	NA	NA	NA	NA	NA
GO:0045746	negative regulation of Notch signaling pathway	NA	NA	NA	NA	NA	0.91956	0.98696	0.6427	0.7482	0.8436	NA	NA	NA	NA	NA
GO:0045747	positive regulation of Notch signaling pathway	NA	NA	NA	NA	NA	0.88921	0.8295	0.2209	0.6267	0.7676	NA	NA	NA	NA	NA
GO:0045773	positive regulation of axon extension	NA	NA	NA	NA	NA	NA	NA	0.2805	0.9162	NA	NA	NA	NA	NA	NA
GO:0045785	positive regulation of cell adhesion	NA	NA	NA	NA	NA	NA	0.03222	NA	NA	NA	NA	NA	NA	NA	NA
GO:0045786	negative regulation of cell cycle	0.8847	0.291	NA	NA	NA	0.94523	0.84429	0.5696	0.8184	0.8246	NA	NA	NA	NA	NA
GO:0045787	positive regulation of cell cycle	0.0399	NA	NA	NA	NA	0.87144	0.93795	0.5573	0.4809	0.9994	NA	NA	NA	NA	NA
GO:0045792	negative regulation of cell size	NA	NA	NA	NA	NA	NA	0.05104	NA	NA	0.995	NA	NA	NA	NA	NA
GO:0045793	positive regulation of cell size	NA	NA	NA	NA	NA	NA	0.47987	NA	NA	0.8452	NA	NA	NA	NA	NA
GO:0045807	positive regulation of endocytosis	NA	NA	NA	NA	NA	0.95517	0.40396	0.2852	0.489	0.8816	NA	NA	NA	NA	NA
GO:0045814	"negative regulation of gene expression, epigenetic"	NA	NA	NA	NA	NA	0.35936	0.43026	0.6009	0.6312	0.8246	NA	NA	NA	NA	NA
GO:0045815	"positive regulation of gene expression, epigenetic"	NA	NA	NA	NA	NA	NA	0.52348	0.6879	NA	0.7805	NA	NA	NA	NA	NA
GO:0045824	negative regulation of innate immune response	NA	NA	NA	NA	NA	0.22982	0.70134	0.2596	0.3131	0.8271	NA	NA	NA	NA	NA
GO:0045834	positive regulation of lipid metabolic process	NA	NA	NA	NA	NA	NA	0.5123	0.7839	NA	0.0756	NA	NA	NA	NA	NA
GO:0045839	negative regulation of mitotic nuclear division	NA	NA	NA	NA	NA	NA	NA	NA	NA	0.9107	NA	NA	NA	NA	NA
GO:0045840	positive regulation of mitotic nuclear division	NA	NA	NA	NA	NA	0.8358	0.93714	0.7362	NA	0.9803	NA	NA	NA	NA	NA
GO:0045841	negative regulation of mitotic metaphase/anaphase transition	NA	NA	NA	NA	NA	NA	NA	NA	NA	0.9107	NA	NA	NA	NA	NA
GO:0045842	positive regulation of mitotic metaphase/anaphase transition	NA	NA	NA	NA	NA	0.8613	0.93714	0.7362	NA	0.9859	NA	NA	NA	NA	NA
GO:0045849	negative regulation of nurse cell apoptotic process	NA	NA	NA	NA	NA	0.61381	NA	NA	NA	NA	NA	NA	NA	NA	NA
GO:0045859	regulation of protein kinase activity	0.7668	0.401	NA	NA	NA	0.99739	0.76122	0.7445	0.8409	0.7893	NA	NA	NA	NA	NA
GO:0045860	positive regulation of protein kinase activity	NA	NA	NA	NA	NA	0.99882	0.41781	0.5238	0.9286	0.8525	NA	NA	NA	NA	NA
GO:0045861	negative regulation of proteolysis	NA	NA	NA	NA	NA	0.45004	0.9893	0.4166	0.1526	0.3942	NA	NA	NA	NA	NA
GO:0045862	positive regulation of proteolysis	0.796	0.138	NA	NA	NA	0.8383	0.71708	0.5626	0.0196	0.5471	NA	NA	NA	NA	NA
GO:0045879	negative regulation of smoothened signaling pathway	NA	NA	NA	NA	NA	0.45837	0.42488	0.8973	0.684	0.9831	NA	NA	NA	NA	NA
GO:0045880	positive regulation of smoothened signaling pathway	NA	NA	NA	NA	NA	NA	0.98069	NA	NA	NA	NA	NA	NA	NA	NA
GO:0045886	negative regulation of synaptic growth at neuromuscular junction	NA	NA	NA	NA	NA	0.29031	0.37499	0.287	0.2497	0.7963	NA	NA	NA	NA	NA
GO:0045887	positive regulation of synaptic growth at neuromuscular junction	NA	NA	NA	NA	NA	0.40539	0.43343	0.1016	0.8654	0.8613	NA	NA	NA	NA	NA
GO:0045892	"negative regulation of transcription, DNA-templated"	NA	NA	NA	NA	NA	0.97513	0.65446	0.46	0.4149	0.8446	NA	NA	NA	NA	NA
GO:0045893	"positive regulation of transcription, DNA-templated"	0.52	NA	NA	NA	NA	0.65051	0.96869	0.6519	0.2941	0.9988	NA	NA	NA	NA	NA
GO:0045924	regulation of female receptivity	NA	NA	NA	NA	NA	NA	0.65159	NA	NA	0.7698	NA	NA	NA	NA	NA
GO:0045926	negative regulation of growth	0.589	0.141	NA	NA	NA	0.87051	0.55429	0.2259	0.9264	0.9833	NA	NA	NA	NA	NA
GO:0045927	positive regulation of growth	0.6715	NA	NA	NA	NA	0.20742	0.0932	0.3243	0.8692	0.7554	NA	NA	0.665	NA	NA
GO:0045930	negative regulation of mitotic cell cycle	0.9172	0.291	NA	NA	NA	0.87586	0.91101	0.626	0.0231	0.67	NA	NA	NA	NA	NA
GO:0045931	positive regulation of mitotic cell cycle	0.0399	NA	NA	NA	NA	0.89161	0.95503	0.5279	0.4467	0.9995	NA	NA	NA	NA	NA
GO:0045934	negative regulation of nucleobase-containing compound metabolic process	0.4015	NA	NA	NA	NA	0.99137	0.55986	0.3784	0.4173	0.8636	NA	NA	NA	NA	NA
GO:0045935	positive regulation of nucleobase-containing compound metabolic process	0.52	NA	NA	NA	NA	0.61286	0.96678	0.5426	0.1519	0.9985	NA	NA	NA	NA	NA
GO:0045936	negative regulation of phosphate metabolic process	0.1468	0.309	NA	NA	NA	0.79065	0.99998	0.1791	0.449	0.9438	NA	NA	NA	NA	NA
GO:0045937	positive regulation of phosphate metabolic process	0.9002	0.259	NA	NA	NA	0.99716	0.83536	0.8096	0.523	0.9917	NA	NA	NA	NA	NA
GO:0045938	"positive regulation of circadian sleep/wake cycle, sleep"	NA	NA	NA	NA	NA	0.8095	0.23829	0.4814	0.8516	0.4466	NA	NA	NA	NA	NA
GO:0045944	positive regulation of transcription from RNA polymerase II promoter	NA	NA	NA	NA	NA	0.66253	0.97874	0.877	0.2911	0.9992	NA	NA	NA	NA	NA
GO:0045977	"positive regulation of mitotic cell cycle, embryonic"	NA	NA	NA	NA	NA	NA	0.93714	0.8304	NA	0.9969	NA	NA	NA	NA	NA
GO:0045981	positive regulation of nucleotide metabolic process	NA	NA	NA	NA	NA	NA	NA	NA	NA	0.8881	NA	NA	NA	NA	NA
GO:0045995	regulation of embryonic development	0.4401	0.502	NA	NA	NA	0.93257	0.99993	0.5556	0.0483	0.9754	NA	NA	NA	NA	NA
GO:0046008	"regulation of female receptivity, post-mating"	NA	NA	NA	NA	NA	NA	0.00513	NA	NA	NA	NA	NA	NA	NA	NA
GO:0046011	regulation of oskar mRNA translation	NA	NA	NA	NA	NA	NA	NA	0.7783	NA	0.9877	NA	NA	NA	NA	NA
GO:0046031	ADP metabolic process	NA	NA	NA	NA	NA	0.37124	0.46065	0.9026	0.5332	NA	NA	NA	NA	NA	NA
GO:0046034	ATP metabolic process	NA	NA	NA	NA	NA	0.35563	0.72246	0.9977	0.4817	0.6602	NA	NA	NA	NA	NA
GO:0046058	cAMP metabolic process	NA	NA	NA	NA	NA	NA	NA	0.8811	NA	NA	NA	NA	NA	NA	NA
GO:0046112	nucleobase biosynthetic process	NA	NA	NA	NA	NA	0.85465	NA	NA	NA	NA	NA	NA	NA	NA	NA
GO:0046128	purine ribonucleoside metabolic process	NA	NA	NA	NA	NA	NA	NA	0.2518	NA	NA	NA	NA	NA	NA	NA
GO:0046148	pigment biosynthetic process	0.0396	NA	0.567	NA	NA	0.50526	0.52242	0.392	0.9002	0.3867	0.8806	NA	NA	NA	0.919
GO:0046152	ommochrome metabolic process	NA	NA	NA	NA	NA	0.99988	0.19958	0.2516	0.6919	NA	NA	NA	NA	NA	NA
GO:0046154	rhodopsin metabolic process	0.2301	NA	NA	NA	NA	0.12424	0.67788	0.6493	0.8552	0.0887	0.9163	NA	NA	NA	NA
GO:0046158	ocellus pigment metabolic process	NA	NA	NA	NA	NA	0.99988	0.19958	0.2516	0.6919	NA	NA	NA	NA	NA	NA
GO:0046165	alcohol biosynthetic process	NA	NA	NA	NA	NA	0.82143	0.52348	0.0382	0.9274	0.0707	NA	NA	NA	NA	NA
GO:0046189	phenol-containing compound biosynthetic process	NA	NA	NA	NA	NA	0.10559	0.70825	NA	NA	NA	NA	NA	NA	NA	NA
GO:0046328	regulation of JNK cascade	0.2006	NA	NA	NA	NA	0.79189	0.90744	0.5649	0.5266	0.9834	NA	NA	NA	NA	NA
GO:0046329	negative regulation of JNK cascade	0.0399	NA	NA	NA	NA	0.31718	0.96233	0.2682	0.7435	0.9634	NA	NA	NA	NA	NA
GO:0046330	positive regulation of JNK cascade	NA	NA	NA	NA	NA	0.91169	0.8893	0.8149	0.4763	0.8142	NA	NA	NA	NA	NA
GO:0046331	lateral inhibition	0.6836	0.681	0.748	0.95	NA	0.00272	0.02885	0.7499	0.3059	0.304	0.4723	NA	NA	0.538	NA
GO:0046344	ecdysteroid catabolic process	NA	NA	NA	NA	NA	0.90625	0.36714	NA	NA	NA	NA	NA	NA	NA	NA
GO:0046348	amino sugar catabolic process	0.2378	NA	NA	NA	NA	0.01531	0.27042	0.7215	0.8316	NA	NA	NA	NA	NA	NA
GO:0046349	amino sugar biosynthetic process	0.8323	NA	NA	NA	NA	NA	NA	NA	NA	NA	NA	NA	NA	NA	NA
GO:0046390	ribose phosphate biosynthetic process	NA	NA	NA	NA	NA	0.63796	0.28958	0.7655	0.5754	0.9279	NA	NA	NA	NA	NA
GO:0046394	carboxylic acid biosynthetic process	0.4571	0.926	0.953	NA	NA	0.42318	0.09569	0.5316	0.8073	0.6231	NA	NA	NA	0.6833	NA
GO:0046395	carboxylic acid catabolic process	NA	NA	NA	NA	NA	0.61142	0.83981	0.0133	0.0819	0.6313	0.702	NA	NA	NA	NA
GO:0046425	regulation of JAK-STAT cascade	NA	NA	NA	NA	NA	0.651	0.32274	0.3475	0.9557	0.5626	0.3438	NA	NA	NA	NA
GO:0046427	positive regulation of JAK-STAT cascade	NA	NA	NA	NA	NA	0.61913	0.0504	0.3447	0.9628	0.4109	0.3438	NA	NA	NA	NA
GO:0046434	organophosphate catabolic process	NA	NA	NA	NA	NA	0.29742	NA	NA	NA	0.0191	NA	NA	NA	NA	NA
GO:0046460	neutral lipid biosynthetic process	NA	NA	NA	NA	NA	0.97925	0.83926	NA	NA	0.0433	NA	NA	NA	NA	NA
GO:0046461	neutral lipid catabolic process	NA	NA	NA	NA	NA	0.34498	NA	0.8476	1	NA	NA	NA	NA	NA	NA
GO:0046463	acylglycerol biosynthetic process	NA	NA	NA	NA	NA	0.97925	0.83926	NA	NA	0.0433	NA	NA	NA	NA	NA
GO:0046464	acylglycerol catabolic process	NA	NA	NA	NA	NA	0.34498	NA	0.8476	1	NA	NA	NA	NA	NA	NA
GO:0046467	membrane lipid biosynthetic process	NA	NA	NA	NA	NA	0.68955	0.76962	0.7588	0.3199	0.7381	NA	NA	NA	NA	NA
GO:0046474	glycerophospholipid biosynthetic process	NA	NA	NA	NA	NA	NA	0.72159	NA	NA	0.4864	NA	NA	NA	NA	NA
GO:0046483	heterocycle metabolic process	0.4905	0.712	0.915	NA	NA	0.62067	0.49388	0.5559	0.0134	0.868	0.2124	0.743	NA	0.34	0.768
GO:0046486	glycerolipid metabolic process	0.1576	NA	NA	NA	NA	0.47227	0.7588	0.8687	0.4879	0.1889	0.4113	NA	NA	0.3901	NA
GO:0046488	phosphatidylinositol metabolic process	NA	NA	NA	NA	NA	0.07094	0.5162	0.7588	0.1074	0.1732	NA	NA	NA	NA	NA
GO:0046496	nicotinamide nucleotide metabolic process	NA	NA	NA	NA	NA	0.17589	0.66531	0.9026	0.4289	0.9998	NA	NA	NA	NA	NA
GO:0046503	glycerolipid catabolic process	NA	NA	NA	NA	NA	0.34498	NA	0.8476	1	NA	NA	NA	NA	NA	NA
GO:0046528	imaginal disc fusion	NA	NA	NA	NA	NA	0.99781	0.60814	0.65	0.6825	0.796	NA	NA	NA	NA	NA
GO:0046529	"imaginal disc fusion, thorax closure"	NA	NA	NA	NA	NA	0.99781	0.60814	0.65	0.6825	0.796	NA	NA	NA	NA	NA
GO:0046530	photoreceptor cell differentiation	0.2441	0.681	0.948	NA	NA	0.87553	0.83152	0.3689	0.9025	0.8335	NA	NA	NA	NA	NA
GO:0046532	regulation of photoreceptor cell differentiation	NA	NA	NA	NA	NA	0.69255	0.58799	0.2145	0.5351	0.9703	NA	NA	NA	NA	NA
GO:0046533	negative regulation of photoreceptor cell differentiation	NA	NA	NA	NA	NA	NA	0.89499	0.6424	NA	0.9999	NA	NA	NA	NA	NA
GO:0046534	positive regulation of photoreceptor cell differentiation	NA	NA	NA	NA	NA	NA	NA	0.0882	NA	0.2852	NA	NA	NA	NA	NA
GO:0046552	photoreceptor cell fate commitment	NA	NA	NA	NA	NA	0.9988	0.90239	0.8274	0.9818	0.8481	NA	NA	NA	NA	NA
GO:0046578	regulation of Ras protein signal transduction	NA	NA	NA	NA	NA	0.74264	0.87234	0.7687	0.9029	0.8489	NA	NA	NA	NA	NA
GO:0046579	positive regulation of Ras protein signal transduction	NA	NA	NA	NA	NA	0.83348	0.8936	0.8718	0.8697	0.912	NA	NA	NA	NA	NA
GO:0046580	negative regulation of Ras protein signal transduction	NA	NA	NA	NA	NA	NA	NA	NA	NA	0.4755	NA	NA	NA	NA	NA
GO:0046605	regulation of centrosome cycle	NA	NA	NA	NA	NA	0.45837	NA	NA	NA	0.9935	NA	NA	NA	NA	NA
GO:0046620	regulation of organ growth	NA	NA	NA	NA	NA	0.54221	0.89682	0.0586	0.8161	0.9379	NA	NA	NA	NA	NA
GO:0046621	negative regulation of organ growth	NA	NA	NA	NA	NA	0.20388	0.97854	0.4545	0.931	0.8693	NA	NA	NA	NA	NA
GO:0046622	positive regulation of organ growth	NA	NA	NA	NA	NA	0.25098	0.50288	0.1517	NA	0.8429	NA	NA	NA	NA	NA
GO:0046626	regulation of insulin receptor signaling pathway	NA	NA	NA	NA	NA	0.59649	0.56762	0.7171	0.155	0.5499	NA	NA	NA	NA	NA
GO:0046627	negative regulation of insulin receptor signaling pathway	NA	NA	NA	NA	NA	0.59649	0.41957	0.7669	0.093	0.6392	NA	NA	NA	NA	NA
GO:0046661	male sex differentiation	NA	NA	NA	NA	NA	0.0838	0.68909	NA	0.161	0.8756	NA	NA	NA	NA	NA
GO:0046664	"dorsal closure, amnioserosa morphology change"	NA	NA	NA	NA	NA	NA	NA	NA	NA	0.9795	NA	NA	NA	NA	NA
GO:0046666	retinal cell programmed cell death	NA	NA	NA	NA	NA	0.23759	0.91757	0.6516	0.7688	0.9599	NA	NA	NA	NA	NA
GO:0046667	compound eye retinal cell programmed cell death	NA	NA	NA	NA	NA	0.25346	0.69134	0.3275	0.5264	0.8629	NA	NA	NA	NA	NA
GO:0046668	regulation of retinal cell programmed cell death	NA	NA	NA	NA	NA	0.61381	0.75086	0.6771	NA	0.4521	NA	NA	NA	NA	NA
GO:0046669	regulation of compound eye retinal cell programmed cell death	NA	NA	NA	NA	NA	0.61381	0.75086	0.6771	NA	0.4521	NA	NA	NA	NA	NA
GO:0046671	negative regulation of retinal cell programmed cell death	NA	NA	NA	NA	NA	0.36011	NA	0.8795	NA	0.5764	NA	NA	NA	NA	NA
GO:0046673	negative regulation of compound eye retinal cell programmed cell death	NA	NA	NA	NA	NA	0.36011	NA	0.8795	NA	0.5764	NA	NA	NA	NA	NA
GO:0046680	response to DDT	NA	NA	NA	NA	NA	0.67753	0.01021	0.0068	0.0988	0.1016	NA	NA	NA	NA	NA
GO:0046683	response to organophosphorus	NA	NA	NA	NA	NA	0.51256	0.00801	0.0037	0.0249	NA	NA	NA	NA	NA	NA
GO:0046686	response to cadmium ion	NA	NA	NA	NA	NA	NA	0.83283	NA	NA	NA	NA	NA	NA	NA	NA
GO:0046688	response to copper ion	NA	NA	NA	NA	NA	NA	0.19425	NA	NA	NA	NA	NA	NA	NA	NA
GO:0046689	response to mercury ion	NA	NA	NA	NA	NA	1	NA	NA	NA	NA	NA	NA	NA	NA	NA
GO:0046692	sperm competition	NA	NA	NA	NA	NA	NA	0.02025	NA	NA	NA	NA	NA	NA	NA	NA
GO:0046700	heterocycle catabolic process	NA	NA	NA	NA	NA	0.59632	0.29803	0.0995	0.6616	0.3876	NA	NA	NA	NA	NA
GO:0046701	insecticide catabolic process	NA	NA	NA	NA	NA	1	NA	NA	NA	NA	NA	NA	NA	NA	NA
GO:0046716	muscle cell cellular homeostasis	0.0764	NA	NA	NA	NA	0.20837	0.24105	0.5025	0.8348	0.8322	NA	NA	NA	NA	NA
GO:0046777	protein autophosphorylation	NA	NA	NA	NA	NA	NA	0.39668	NA	0.4813	0.9448	NA	NA	NA	NA	NA
GO:0046785	microtubule polymerization	NA	NA	NA	NA	NA	NA	0.73728	NA	NA	0.8202	NA	NA	NA	NA	NA
GO:0046822	regulation of nucleocytoplasmic transport	0.6339	NA	NA	NA	NA	0.19069	0.59398	0.7775	0.9121	0.8382	NA	NA	NA	NA	NA
GO:0046823	negative regulation of nucleocytoplasmic transport	NA	NA	NA	NA	NA	0.52236	NA	NA	NA	NA	NA	NA	NA	NA	NA
GO:0046824	positive regulation of nucleocytoplasmic transport	0.8165	NA	NA	NA	NA	0.13183	0.93211	0.7689	0.9397	0.5385	NA	NA	NA	NA	NA
GO:0046834	lipid phosphorylation	NA	NA	NA	NA	NA	0.23798	0.45792	NA	NA	0.5004	NA	NA	NA	NA	NA
GO:0046843	dorsal appendage formation	NA	NA	NA	NA	NA	0.47519	0.9904	0.4893	0.55	0.9995	NA	NA	NA	NA	NA
GO:0046847	filopodium assembly	NA	NA	NA	NA	NA	0.02912	0.57902	0.2687	0.4803	1	NA	NA	NA	NA	NA
GO:0046854	phosphatidylinositol phosphorylation	NA	NA	NA	NA	NA	0.37714	0.5123	NA	NA	NA	NA	NA	NA	NA	NA
GO:0046879	hormone secretion	NA	NA	NA	NA	NA	0.40162	0.68281	0.8551	0.1816	0.9593	NA	NA	NA	NA	NA
GO:0046883	regulation of hormone secretion	NA	NA	NA	NA	NA	0.40162	0.68281	0.8551	0.1816	0.9593	NA	NA	NA	NA	NA
GO:0046887	positive regulation of hormone secretion	NA	NA	NA	NA	NA	0.41029	0.67226	0.8544	NA	0.9673	NA	NA	NA	NA	NA
GO:0046889	positive regulation of lipid biosynthetic process	NA	NA	NA	NA	NA	NA	0.57302	0.7018	NA	NA	NA	NA	NA	NA	NA
GO:0046890	regulation of lipid biosynthetic process	NA	NA	NA	NA	NA	NA	0.45792	0.7017	0.5827	0.2811	NA	NA	NA	NA	NA
GO:0046903	secretion	0.3788	0.452	NA	NA	NA	0.94425	0.58816	0.8909	0.5391	0.8426	0.3007	0.594	NA	NA	NA
GO:0046907	intracellular transport	0.4989	0.648	NA	NA	NA	0.86734	0.75322	0.7172	0.379	0.9343	0.5428	NA	NA	NA	NA
GO:0046916	cellular transition metal ion homeostasis	NA	NA	NA	NA	NA	NA	NA	0.5582	NA	NA	NA	NA	NA	NA	NA
GO:0046928	regulation of neurotransmitter secretion	NA	NA	NA	NA	NA	0.59045	0.51017	0.9522	0.9549	NA	NA	NA	NA	NA	NA
GO:0046939	nucleotide phosphorylation	NA	NA	NA	NA	NA	0.22284	0.46065	0.9026	0.4289	NA	NA	NA	NA	NA	NA
GO:0046942	carboxylic acid transport	NA	0.283	NA	NA	NA	0.15666	0.79012	0.6148	0.3944	0.9992	0.0392	NA	NA	NA	NA
GO:0046949	fatty-acyl-CoA biosynthetic process	NA	NA	NA	NA	NA	0.34498	NA	NA	0.0022	NA	NA	NA	NA	NA	NA
GO:0046958	nonassociative learning	NA	NA	NA	NA	NA	0.7508	NA	0.6753	NA	0.9802	NA	NA	NA	NA	NA
GO:0046959	habituation	NA	NA	NA	NA	NA	NA	NA	NA	NA	0.9859	NA	NA	NA	NA	NA
GO:0048009	insulin-like growth factor receptor signaling pathway	NA	NA	NA	NA	NA	NA	0.0564	0.5733	NA	NA	NA	NA	NA	NA	NA
GO:0048015	phosphatidylinositol-mediated signaling	NA	NA	NA	NA	NA	0.37714	NA	NA	NA	NA	NA	NA	NA	NA	NA
GO:0048017	inositol lipid-mediated signaling	NA	NA	NA	NA	NA	0.37714	NA	NA	NA	NA	NA	NA	NA	NA	NA
GO:0048024	"regulation of mRNA splicing, via spliceosome"	NA	NA	NA	NA	NA	0.95466	0.67059	0.9465	0.7476	0.8359	NA	NA	NA	NA	NA
GO:0048036	central complex development	NA	NA	NA	NA	NA	NA	NA	NA	NA	0.9421	NA	NA	NA	NA	NA
GO:0048056	R3/R4 cell differentiation	NA	NA	NA	NA	NA	0.99893	0.99062	0.5726	0.7566	0.7019	NA	NA	NA	NA	NA
GO:0048065	"male courtship behavior, veined wing extension"	NA	NA	NA	NA	NA	NA	0.99688	NA	NA	NA	NA	NA	NA	NA	NA
GO:0048066	developmental pigmentation	0.0635	NA	0.52	NA	NA	0.66032	0.25274	0.7071	0.9996	0.6054	0.9985	NA	NA	NA	NA
GO:0048067	cuticle pigmentation	0.6516	NA	0.115	NA	NA	0.74207	0.7268	0.7555	0.9755	0.6858	0.9181	NA	NA	NA	NA
GO:0048069	eye pigmentation	0.0488	NA	NA	NA	NA	0.20374	0.07557	0.3514	0.988	0.3867	0.9709	NA	NA	NA	NA
GO:0048070	regulation of developmental pigmentation	NA	NA	NA	NA	NA	0.12446	0.74739	0.8499	0.9419	NA	NA	NA	NA	NA	NA
GO:0048072	compound eye pigmentation	NA	NA	NA	NA	NA	NA	0.1415	0.1659	0.8807	NA	NA	NA	NA	NA	NA
GO:0048079	regulation of cuticle pigmentation	NA	NA	NA	NA	NA	0.16313	0.75538	NA	0.9971	NA	NA	NA	NA	NA	NA
GO:0048082	regulation of adult chitin-containing cuticle pigmentation	NA	NA	NA	NA	NA	0.06542	0.70825	NA	0.9976	NA	NA	NA	NA	NA	NA
GO:0048085	adult chitin-containing cuticle pigmentation	0.6516	NA	0.115	NA	NA	0.00136	0.5495	0.7555	0.9929	0.8119	0.9181	NA	NA	NA	NA
GO:0048102	autophagic cell death	0.2303	NA	NA	NA	NA	0.25234	0.88067	0.7875	0.8785	0.6701	NA	NA	NA	NA	NA
GO:0048103	somatic stem cell division	NA	NA	NA	NA	NA	0.75125	0.73879	0.6475	0.7118	0.9778	NA	NA	NA	NA	NA
GO:0048104	establishment of body hair or bristle planar orientation	NA	NA	NA	NA	NA	NA	NA	0.4853	0.9816	NA	NA	NA	NA	NA	NA
GO:0048132	female germ-line stem cell asymmetric division	NA	NA	NA	NA	NA	0.49099	0.87356	0.8362	NA	0.8833	NA	NA	NA	NA	NA
GO:0048134	germ-line cyst formation	NA	NA	NA	NA	NA	0.83021	0.80132	0.5536	0.536	0.6455	NA	NA	NA	NA	NA
GO:0048135	female germ-line cyst formation	NA	NA	NA	NA	NA	0.38176	0.82723	NA	0.7373	0.6841	NA	NA	NA	NA	NA
GO:0048137	spermatocyte division	NA	NA	NA	NA	NA	0.89765	0.76712	0.6556	0.426	0.9147	NA	NA	NA	NA	NA
GO:0048138	germ-line cyst encapsulation	NA	NA	NA	NA	NA	0.99692	0.72809	0.3282	0.6503	0.9887	NA	NA	NA	NA	NA
GO:0048139	female germ-line cyst encapsulation	NA	NA	NA	NA	NA	0.89004	0.34028	0.4344	NA	0.9929	NA	NA	NA	NA	NA
GO:0048149	behavioral response to ethanol	0.0808	NA	NA	NA	NA	0.35161	0.6824	0.3857	0.6287	0.8685	NA	NA	NA	NA	NA
GO:0048167	regulation of synaptic plasticity	NA	NA	NA	NA	NA	0.67452	0.9404	0.14	0.5285	0.4743	NA	NA	NA	NA	NA
GO:0048190	wing disc dorsal/ventral pattern formation	NA	NA	NA	NA	NA	0.83644	0.58799	0.5885	0.2077	0.9503	NA	NA	NA	NA	NA
GO:0048193	Golgi vesicle transport	NA	NA	NA	NA	NA	0.90025	0.61314	0.7897	0.2309	0.9826	NA	NA	NA	NA	NA
GO:0048232	male gamete generation	0.631	0.585	NA	NA	NA	0.95864	0.7933	0.7033	0.0272	0.8978	NA	NA	NA	NA	NA
GO:0048252	lauric acid metabolic process	NA	NA	NA	NA	NA	0.31058	0.18933	0.1939	0.0287	NA	NA	NA	NA	NA	NA
GO:0048259	regulation of receptor-mediated endocytosis	NA	NA	NA	NA	NA	0.75215	NA	0.4995	0.8246	NA	NA	NA	NA	NA	NA
GO:0048260	positive regulation of receptor-mediated endocytosis	NA	NA	NA	NA	NA	0.57658	NA	NA	0.8449	NA	NA	NA	NA	NA	NA
GO:0048284	organelle fusion	NA	NA	NA	NA	NA	0.83644	0.92098	0.8959	0.1473	0.9282	NA	NA	NA	NA	NA
GO:0048285	organelle fission	0.4663	0.354	0.799	NA	NA	0.55631	0.60787	0.7832	0.562	0.9997	NA	NA	NA	0.8032	NA
GO:0048332	mesoderm morphogenesis	NA	NA	NA	NA	NA	NA	0.02505	0.8977	NA	NA	NA	NA	NA	NA	NA
GO:0048383	mesectoderm development	NA	NA	NA	NA	NA	NA	0.65355	NA	NA	NA	NA	NA	NA	NA	NA
GO:0048468	cell development	0.135	0.373	0.774	0.567	NA	0.78871	0.73764	0.5118	0.8085	0.999	0.644	0.013	0.69	0.4249	0.409
GO:0048469	cell maturation	0.3687	0.744	NA	NA	NA	0.81828	0.99984	0.3349	0.8067	0.9064	0.9694	NA	NA	NA	NA
GO:0048477	oogenesis	0.2621	0.443	0.534	NA	NA	0.86368	0.97497	0.3	0.5422	1	0.9034	0.046	0.359	0.3412	NA
GO:0048488	synaptic vesicle endocytosis	NA	NA	NA	NA	NA	0.91229	0.93766	0.4329	0.5784	0.5662	NA	NA	NA	NA	NA
GO:0048489	synaptic vesicle transport	NA	NA	NA	NA	NA	0.88434	0.76027	0.5697	0.3658	0.5888	NA	NA	NA	NA	NA
GO:0048511	rhythmic process	0.7315	0.213	0.948	NA	NA	0.5206	0.56358	0.6901	0.8808	0.7638	0.963	NA	NA	NA	NA
GO:0048512	circadian behavior	0.4151	NA	NA	NA	NA	0.58384	0.29816	0.783	0.8626	0.625	0.9694	NA	NA	NA	NA
GO:0048513	animal organ development	0.0891	0.339	0.614	0.051	NA	0.79801	0.63721	0.9816	0.9945	1	0.3242	0.625	0.904	0.5341	0.289
GO:0048515	spermatid differentiation	0.5792	NA	NA	NA	NA	0.91934	0.86657	0.7365	0.2138	0.8307	NA	NA	NA	NA	NA
GO:0048518	positive regulation of biological process	0.2439	0.648	0.904	0.225	NA	0.49068	0.78272	0.4557	0.8435	1	0.384	0.168	0.902	0.4115	0.443
GO:0048519	negative regulation of biological process	0.5769	0.453	0.951	0.225	NA	0.8749	0.90214	0.2249	0.4252	1	0.7463	0.151	0.996	0.4254	0.12
GO:0048520	positive regulation of behavior	NA	NA	NA	NA	NA	0.8095	0.29421	0.6811	0.7643	0.4509	NA	NA	NA	NA	NA
GO:0048522	positive regulation of cellular process	0.3555	0.565	0.937	0.225	NA	0.48455	0.89444	0.3497	0.8224	1	0.5557	NA	0.917	0.3972	NA
GO:0048523	negative regulation of cellular process	0.5448	0.835	0.886	NA	NA	0.98262	0.91899	0.2747	0.4851	1	0.782	0.262	0.997	NA	NA
GO:0048524	positive regulation of viral process	NA	NA	NA	NA	NA	NA	0.52917	NA	NA	NA	NA	NA	NA	NA	NA
GO:0048534	hematopoietic or lymphoid organ development	NA	NA	NA	NA	NA	0.256	0.41936	0.1494	0.2234	0.6741	NA	NA	NA	NA	NA
GO:0048542	lymph gland development	NA	NA	NA	NA	NA	0.08945	0.47144	0.1483	0.3155	0.4502	NA	NA	NA	NA	NA
GO:0048545	response to steroid hormone	NA	NA	NA	NA	NA	NA	0.87005	NA	0.8937	0.9957	NA	NA	NA	NA	NA
GO:0048546	digestive tract morphogenesis	NA	NA	NA	NA	NA	0.8456	0.95873	0.7799	0.807	0.9612	NA	NA	NA	NA	NA
GO:0048563	post-embryonic animal organ morphogenesis	0.082	0.39	NA	0.245	NA	0.97302	0.41005	0.6995	0.6004	0.875	0.1422	NA	NA	NA	NA
GO:0048565	digestive tract development	0.2063	NA	NA	NA	NA	0.72647	0.91758	0.3607	0.7752	0.8546	NA	NA	NA	NA	NA
GO:0048566	embryonic digestive tract development	NA	NA	NA	NA	NA	NA	0.49865	NA	NA	NA	NA	NA	NA	NA	NA
GO:0048568	embryonic organ development	NA	NA	NA	NA	NA	0.44965	0.47566	0.7274	0.8295	0.9033	NA	NA	NA	NA	NA
GO:0048569	post-embryonic animal organ development	0.0412	0.386	0.525	0.185	NA	0.94385	0.5712	0.8189	0.5422	0.9893	0.1837	NA	NA	NA	NA
GO:0048580	regulation of post-embryonic development	NA	NA	NA	NA	NA	0.32324	0.62694	0.722	0.7976	0.4622	NA	NA	NA	NA	NA
GO:0048581	negative regulation of post-embryonic development	NA	NA	NA	NA	NA	0.27095	0.91548	NA	0.7359	0.8187	NA	NA	NA	NA	NA
GO:0048583	regulation of response to stimulus	0.3415	0.582	0.716	0.689	NA	0.88416	0.99072	0.8288	0.9386	0.9743	0.3741	0.386	0.994	0.3841	0.2
GO:0048584	positive regulation of response to stimulus	0.6256	0.888	NA	NA	NA	0.6298	0.8418	0.8554	0.8646	0.9397	0.7354	NA	NA	0.5743	NA
GO:0048585	negative regulation of response to stimulus	0.5628	0.32	NA	NA	NA	0.93259	0.91554	0.5223	0.5207	0.9211	0.3833	NA	NA	NA	NA
GO:0048588	developmental cell growth	NA	NA	NA	NA	NA	0.96633	0.57886	0.0726	0.9601	1	NA	NA	NA	NA	NA
GO:0048589	developmental growth	0.7713	0.864	0.379	NA	NA	0.56505	0.65483	0.1493	0.5756	0.9954	0.8386	0.08	0.502	0.4595	0.539
GO:0048592	eye morphogenesis	0.3297	0.393	0.937	NA	NA	0.96688	0.50794	0.9666	0.8899	0.9977	NA	NA	NA	NA	NA
GO:0048598	embryonic morphogenesis	0.0538	0.053	NA	NA	NA	0.65474	0.88665	0.8207	0.5784	0.9827	0.9756	NA	NA	NA	NA
GO:0048599	oocyte development	0.2927	0.685	NA	NA	NA	0.61846	0.99988	0.2043	0.725	0.9283	0.9694	NA	NA	NA	NA
GO:0048608	reproductive structure development	NA	NA	NA	NA	NA	0.01055	0.41213	0.9982	0.3728	0.7881	NA	NA	NA	NA	NA
GO:0048609	multicellular organismal reproductive process	0.6022	0.84	0.67	0.076	NA	0.97158	0.96308	0.2623	0.6684	0.9937	0.8898	0.4	0.287	0.3256	1
GO:0048619	embryonic hindgut morphogenesis	NA	NA	NA	NA	NA	0.31952	0.9898	0.4245	0.508	0.9952	NA	NA	NA	NA	NA
GO:0048638	regulation of developmental growth	0.8166	0.51	NA	NA	NA	0.43385	0.43735	0.1156	0.7365	0.9003	0.6199	0.117	0.608	0.1706	0.539
GO:0048639	positive regulation of developmental growth	0.6715	NA	NA	NA	NA	0.3363	0.1376	0.2337	0.899	0.6624	NA	NA	0.665	NA	NA
GO:0048640	negative regulation of developmental growth	0.7603	NA	NA	NA	NA	0.6102	0.72847	0.1075	0.4546	0.7909	NA	NA	NA	NA	NA
GO:0048645	animal organ formation	NA	NA	NA	NA	NA	0.614	0.75111	0.7069	0.8577	0.9552	NA	NA	NA	NA	NA
GO:0048646	anatomical structure formation involved in morphogenesis	0.2488	0.686	0.745	NA	NA	0.95637	0.9997	0.8785	0.9843	0.9996	0.7174	NA	NA	0.745	NA
GO:0048663	neuron fate commitment	NA	NA	NA	NA	NA	0.99847	0.95264	0.9613	0.9818	0.8481	NA	NA	NA	NA	NA
GO:0048665	neuron fate specification	NA	NA	NA	NA	NA	0.99947	NA	NA	NA	NA	NA	NA	NA	NA	NA
GO:0048666	neuron development	0.3825	0.749	0.915	NA	NA	0.29671	0.58565	0.7155	0.6917	0.995	0.7418	NA	NA	0.354	0.516
GO:0048667	cell morphogenesis involved in neuron differentiation	0.3339	0.511	0.937	NA	NA	0.72549	0.66844	0.205	0.5096	1	0.7216	NA	NA	NA	NA
GO:0048675	axon extension	NA	NA	NA	NA	NA	0.92684	0.60028	0.1143	0.9465	1	NA	NA	NA	NA	NA
GO:0048678	response to axon injury	NA	NA	NA	NA	NA	NA	0.79053	NA	0.8394	0.7512	NA	NA	NA	NA	NA
GO:0048682	sprouting of injured axon	NA	NA	NA	NA	NA	NA	NA	NA	NA	0.9508	NA	NA	NA	NA	NA
GO:0048699	generation of neurons	0.2432	0.569	0.904	NA	NA	0.76482	0.7285	0.96	0.605	0.9963	0.8894	NA	NA	0.354	0.516
GO:0048707	instar larval or pupal morphogenesis	0.0332	0.22	0.849	0.245	NA	0.87029	0.70861	0.6574	0.6795	0.9907	0.0093	0.386	0.903	0.5652	0.712
GO:0048729	tissue morphogenesis	0.1081	0.102	0.06	0.245	NA	0.93528	0.51477	0.9952	0.5132	0.9973	0.2765	0.627	NA	0.4595	NA
GO:0048731	system development	0.5118	0.693	0.443	0.53	NA	0.8745	0.35378	0.9975	0.8888	0.9765	0.8688	0.619	0.959	0.7529	0.74
GO:0048732	gland development	0.2386	0.581	NA	NA	NA	0.14628	0.85735	0.3453	0.63	0.5427	NA	NA	NA	NA	NA
GO:0048736	appendage development	0.0548	0.504	NA	0.319	NA	0.65538	0.49037	0.7229	0.6551	0.8851	0.1422	0.408	NA	NA	NA
GO:0048737	imaginal disc-derived appendage development	0.0548	0.504	NA	0.319	NA	0.65538	0.49037	0.7229	0.6551	0.8851	0.1422	0.408	NA	NA	NA
GO:0048747	muscle fiber development	NA	NA	NA	NA	NA	NA	0.28238	0.6903	0.9094	0.5297	NA	NA	NA	NA	NA
GO:0048749	compound eye development	0.3297	0.481	0.904	NA	NA	0.96443	0.54705	0.9215	0.9389	0.9949	0.9567	NA	NA	NA	NA
GO:0048754	branching morphogenesis of an epithelial tube	NA	NA	NA	NA	NA	0.57989	0.2998	0.7195	0.5913	1	NA	NA	NA	NA	NA
GO:0048800	antennal morphogenesis	NA	NA	NA	NA	NA	NA	0.4874	NA	NA	0.7128	NA	NA	NA	NA	NA
GO:0048803	imaginal disc-derived male genitalia morphogenesis	NA	NA	NA	NA	NA	0.22284	0.48608	NA	0.2553	0.8957	NA	NA	NA	NA	NA
GO:0048805	imaginal disc-derived genitalia morphogenesis	NA	NA	NA	NA	NA	0.22284	0.48608	NA	0.2553	0.8957	NA	NA	NA	NA	NA
GO:0048806	genitalia development	NA	NA	NA	NA	NA	0.22284	0.71693	NA	0.1876	0.8756	NA	NA	NA	NA	NA
GO:0048808	male genitalia morphogenesis	NA	NA	NA	NA	NA	0.22284	0.61327	NA	0.2553	0.8756	NA	NA	NA	NA	NA
GO:0048812	neuron projection morphogenesis	0.4341	0.649	0.875	NA	NA	0.15123	0.51057	0.5052	0.6395	0.9929	0.7754	NA	NA	NA	0.516
GO:0048813	dendrite morphogenesis	0.7385	0.471	NA	NA	NA	0.99452	0.72472	0.0457	0.8195	0.9348	NA	NA	NA	NA	NA
GO:0048814	regulation of dendrite morphogenesis	NA	0.564	NA	NA	NA	0.98412	0.81631	0.2597	0.1827	0.8672	NA	NA	NA	NA	NA
GO:0048846	axon extension involved in axon guidance	NA	NA	NA	NA	NA	NA	NA	0.1849	NA	0.9774	NA	NA	NA	NA	NA
GO:0048854	brain morphogenesis	NA	NA	NA	NA	NA	0.7743	0.9196	0.9627	0.7346	0.3225	NA	NA	NA	NA	NA
GO:0048856	anatomical structure development	0.7942	0.963	0.484	0.461	NA	0.8482	0.8395	0.9457	0.9982	0.9649	0.9866	0.571	0.884	0.3255	0.689
GO:0048858	cell projection morphogenesis	0.4341	0.649	0.875	NA	NA	0.11868	0.51057	0.5052	0.6395	0.9929	0.7754	NA	NA	NA	0.516
GO:0048859	formation of anatomical boundary	NA	NA	NA	NA	NA	0.39458	0.98614	0.449	1	0.9982	NA	NA	NA	NA	NA
GO:0048863	stem cell differentiation	NA	NA	NA	NA	NA	0.52442	0.76683	0.7938	0.8482	0.9995	NA	NA	NA	NA	NA
GO:0048864	stem cell development	NA	NA	NA	NA	NA	NA	NA	NA	NA	0.1629	NA	NA	NA	NA	NA
GO:0048865	stem cell fate commitment	NA	NA	NA	NA	NA	0.8409	0.58091	0.423	0.8194	0.9998	NA	NA	NA	NA	NA
GO:0048867	stem cell fate determination	NA	NA	NA	NA	NA	0.70505	0.61327	0.2515	NA	0.9999	NA	NA	NA	NA	NA
GO:0048869	cellular developmental process	0.5711	0.771	0.889	0.99	NA	0.90481	0.72732	0.8439	0.6825	0.9643	0.6822	0.362	0.95	0.7529	0.163
GO:0048870	cell motility	0.6037	0.669	NA	NA	NA	0.78149	0.59867	0.5247	0.9247	1	0.8617	0.594	NA	0.7078	NA
GO:0048871	multicellular organismal homeostasis	NA	0.135	NA	NA	NA	0.81974	0.97633	0.5113	0.5266	0.9823	NA	NA	NA	NA	NA
GO:0048872	homeostasis of number of cells	NA	NA	NA	NA	NA	0.59575	0.28586	0.6157	0.3294	0.6746	NA	NA	NA	NA	NA
GO:0048878	chemical homeostasis	0.6375	0.179	0.926	NA	NA	0.62999	0.3792	0.9999	0.9328	0.8692	0.595	0.168	NA	0.3431	0.885
GO:0050000	chromosome localization	NA	NA	NA	NA	NA	0.85909	NA	0.9223	NA	0.942	NA	NA	NA	NA	NA
GO:0050657	nucleic acid transport	NA	NA	NA	NA	NA	0.99696	0.85262	0.7093	0.3325	0.4606	NA	NA	NA	NA	NA
GO:0050658	RNA transport	NA	NA	NA	NA	NA	0.99696	0.85262	0.7093	0.3325	0.4606	NA	NA	NA	NA	NA
GO:0050673	epithelial cell proliferation	NA	NA	NA	NA	NA	0.02161	0.99583	0.652	0.3278	0.9998	NA	NA	NA	NA	NA
GO:0050684	regulation of mRNA processing	NA	NA	NA	NA	NA	0.95466	0.67059	0.9399	0.7476	0.8359	NA	NA	NA	NA	NA
GO:0050688	regulation of defense response to virus	NA	NA	NA	NA	NA	0.92473	NA	0.7929	NA	0.914	NA	NA	NA	NA	NA
GO:0050708	regulation of protein secretion	NA	NA	NA	NA	NA	0.50432	0.83805	0.5349	0.7954	0.9714	NA	NA	NA	NA	NA
GO:0050764	regulation of phagocytosis	NA	NA	NA	NA	NA	0.94658	0.3956	0.3833	0.2572	NA	NA	NA	NA	NA	NA
GO:0050766	positive regulation of phagocytosis	NA	NA	NA	NA	NA	0.99374	0.18389	NA	0.3624	NA	NA	NA	NA	NA	NA
GO:0050767	regulation of neurogenesis	0.341	0.266	NA	NA	NA	0.77012	0.79543	0.7467	0.6188	0.9839	NA	NA	NA	NA	NA
GO:0050768	negative regulation of neurogenesis	NA	NA	NA	NA	NA	0.64497	0.70158	0.4893	0.7079	0.7872	NA	NA	NA	NA	NA
GO:0050769	positive regulation of neurogenesis	NA	0.204	NA	NA	NA	0.89093	0.94932	0.2259	0.8327	0.8257	NA	NA	NA	NA	NA
GO:0050770	regulation of axonogenesis	NA	NA	NA	NA	NA	0.9905	0.47551	0.6297	0.8382	0.9815	NA	NA	NA	NA	NA
GO:0050772	positive regulation of axonogenesis	NA	NA	NA	NA	NA	NA	NA	0.1807	0.9162	NA	NA	NA	NA	NA	NA
GO:0050773	regulation of dendrite development	NA	0.564	NA	NA	NA	0.98199	0.64747	0.3663	0.2128	0.8182	NA	NA	NA	NA	NA
GO:0050775	positive regulation of dendrite morphogenesis	NA	NA	NA	NA	NA	0.90653	0.6413	0.5697	0.2576	0.7919	NA	NA	NA	NA	NA
GO:0050776	regulation of immune response	0.5283	0.769	NA	NA	NA	0.88687	0.99917	0.2889	0.6087	0.7565	NA	NA	NA	NA	NA
GO:0050777	negative regulation of immune response	NA	NA	NA	NA	NA	0.55995	0.69437	0.2596	0.3131	0.6894	NA	NA	NA	NA	NA
GO:0050778	positive regulation of immune response	NA	NA	NA	NA	NA	0.85835	0.9996	0.4318	0.3666	0.7789	NA	NA	NA	NA	NA
GO:0050789	regulation of biological process	0.3648	0.506	0.903	0.379	NA	0.41929	0.83435	0.5158	0.8275	1	0.5811	0.438	0.98	0.7717	0.609
GO:0050790	regulation of catalytic activity	0.9172	0.314	NA	NA	NA	0.98948	0.99497	0.3837	0.3522	0.934	NA	NA	NA	NA	NA
GO:0050792	regulation of viral process	NA	NA	NA	NA	NA	0.8927	0.2783	0.8498	NA	0.6969	NA	NA	NA	NA	NA
GO:0050793	regulation of developmental process	0.51	0.355	0.601	NA	NA	0.79626	0.7795	0.6785	0.755	1	0.9333	0.345	0.939	0.1088	0.693
GO:0050794	regulation of cellular process	0.2997	0.601	0.926	0.303	NA	0.31149	0.80533	0.3652	0.7791	1	0.5049	0.251	0.981	0.4214	0.754
GO:0050795	regulation of behavior	NA	0.625	NA	NA	NA	0.99519	0.19825	0.5999	0.4929	0.8167	NA	NA	NA	NA	NA
GO:0050796	regulation of insulin secretion	NA	NA	NA	NA	NA	0.79863	0.83805	0.7155	NA	0.9795	NA	NA	NA	NA	NA
GO:0050801	ion homeostasis	NA	NA	NA	NA	NA	0.47279	0.70317	0.8897	0.9951	0.7209	NA	NA	NA	NA	NA
GO:0050802	"circadian sleep/wake cycle, sleep"	NA	NA	NA	NA	NA	0.99628	0.55153	0.6251	0.5354	0.5972	NA	NA	NA	NA	NA
GO:0050803	regulation of synapse structure or activity	0.8713	0.508	NA	NA	NA	0.2917	0.36561	0.03	0.7178	0.9774	0.5763	NA	0.932	NA	0.539
GO:0050804	modulation of synaptic transmission	0.2901	0.508	NA	NA	NA	0.53001	0.85201	0.5094	0.7669	0.5325	0.666	NA	NA	NA	NA
GO:0050805	negative regulation of synaptic transmission	NA	NA	NA	NA	NA	NA	0.47172	0.0253	0.9118	0.2811	NA	NA	NA	NA	NA
GO:0050807	regulation of synapse organization	0.8805	NA	NA	NA	NA	0.49413	0.26027	0.015	0.8153	0.931	0.666	NA	NA	NA	NA
GO:0050808	synapse organization	0.8348	0.468	NA	NA	NA	0.31438	0.65547	0.139	0.5935	0.8761	0.5352	NA	0.62	NA	NA
GO:0050817	coagulation	NA	NA	NA	NA	NA	0.15227	NA	NA	NA	NA	NA	NA	NA	NA	NA
GO:0050821	protein stabilization	NA	NA	NA	NA	NA	0.10055	0.93663	0.3549	0.6228	0.9022	NA	NA	NA	NA	NA
GO:0050829	defense response to Gram-negative bacterium	0.2867	0.156	NA	NA	NA	0.82816	0.99588	0.2103	0.6759	0.7579	0.3901	NA	NA	NA	NA
GO:0050830	defense response to Gram-positive bacterium	NA	0.695	NA	NA	NA	0.02445	0.52842	0.43	0.9126	0.4401	NA	NA	NA	NA	NA
GO:0050832	defense response to fungus	0.115	0.42	NA	NA	NA	0.23418	0.99973	0.8907	0.8975	0.2338	0.4757	NA	NA	NA	NA
GO:0050877	neurological system process	0.5467	0.629	0.298	0.251	NA	0.77444	0.03298	0.5453	0.3973	0.9092	0.9053	0.751	0.209	0.3928	0.097
GO:0050878	regulation of body fluid levels	NA	NA	NA	NA	NA	0.2821	NA	NA	NA	NA	NA	NA	NA	NA	NA
GO:0050890	cognition	0.3691	0.591	NA	NA	NA	0.92786	0.12152	0.439	0.7902	0.9985	0.8285	NA	0.62	NA	NA
GO:0050896	response to stimulus	0.4832	0.832	0.885	0.068	NA	0.96582	0.89663	0.6906	0.8308	0.9909	0.7878	0.571	0.964	0.6757	0.905
GO:0050905	neuromuscular process	NA	NA	NA	NA	NA	0.7743	0.92827	0.948	0.7171	0.293	NA	NA	NA	NA	NA
GO:0050906	detection of stimulus involved in sensory perception	0.6984	NA	NA	NA	NA	0.56037	0.5981	0.1071	0.3894	0.8559	NA	NA	0.416	NA	NA
GO:0050908	detection of light stimulus involved in visual perception	NA	NA	NA	NA	NA	0.90997	0.85098	NA	NA	NA	NA	NA	NA	NA	NA
GO:0050919	negative chemotaxis	NA	NA	NA	NA	NA	0.53037	NA	0.4503	NA	0.6216	NA	NA	NA	NA	NA
GO:0050920	regulation of chemotaxis	NA	NA	NA	NA	NA	0.99262	0.67417	0.0731	0.9162	0.2079	NA	NA	NA	NA	NA
GO:0050921	positive regulation of chemotaxis	NA	NA	NA	NA	NA	NA	NA	0.1519	NA	NA	NA	NA	NA	NA	NA
GO:0050951	sensory perception of temperature stimulus	0.6984	NA	NA	NA	NA	0.62919	0.45048	0.0378	0.4862	0.5849	NA	NA	NA	NA	NA
GO:0050953	sensory perception of light stimulus	NA	NA	NA	NA	NA	0.37406	0.67104	0.9624	0.6826	NA	NA	NA	NA	NA	NA
GO:0050954	sensory perception of mechanical stimulus	0.6382	0.796	0.922	NA	NA	0.01196	0.02289	0.661	0.7519	0.7091	NA	NA	NA	NA	NA
GO:0050961	detection of temperature stimulus involved in sensory perception	0.6984	NA	NA	NA	NA	0.62919	0.45048	0.0378	0.4862	0.5849	NA	NA	NA	NA	NA
GO:0050962	detection of light stimulus involved in sensory perception	NA	NA	NA	NA	NA	0.724	0.7603	NA	0.3032	NA	NA	NA	NA	NA	NA
GO:0050965	detection of temperature stimulus involved in sensory perception of pain	0.6984	NA	NA	NA	NA	0.62919	0.45048	0.0378	0.4862	0.5849	NA	NA	NA	NA	NA
GO:0051017	actin filament bundle assembly	NA	NA	NA	NA	NA	0.73502	NA	0.4071	0.3925	0.9887	NA	NA	NA	NA	NA
GO:0051046	regulation of secretion	NA	0.571	NA	NA	NA	0.27517	0.43193	0.8674	0.8382	0.9441	NA	NA	NA	NA	NA
GO:0051047	positive regulation of secretion	NA	NA	NA	NA	NA	0.45685	0.63943	0.7768	0.2816	0.9633	NA	NA	NA	NA	NA
GO:0051048	negative regulation of secretion	NA	NA	NA	NA	NA	0.14468	0.3061	0.2092	0.2841	NA	NA	NA	NA	NA	NA
GO:0051049	regulation of transport	0.386	0.685	NA	NA	NA	0.77061	0.40707	0.3453	0.7277	0.9733	0.5063	NA	NA	NA	NA
GO:0051050	positive regulation of transport	0.7747	0.796	NA	NA	NA	0.98066	0.76363	0.2996	0.8314	0.9427	0.5431	NA	NA	NA	NA
GO:0051051	negative regulation of transport	NA	NA	NA	NA	NA	0.52546	0.44415	0.3349	0.62	0.9719	NA	NA	NA	NA	NA
GO:0051052	regulation of DNA metabolic process	NA	NA	NA	NA	NA	0.97757	0.49975	0.5157	0.0062	0.8384	NA	NA	NA	NA	NA
GO:0051053	negative regulation of DNA metabolic process	NA	NA	NA	NA	NA	NA	NA	0.5508	NA	NA	NA	NA	NA	NA	NA
GO:0051054	positive regulation of DNA metabolic process	NA	NA	NA	NA	NA	NA	NA	NA	NA	0.8583	NA	NA	NA	NA	NA
GO:0051056	regulation of small GTPase mediated signal transduction	NA	NA	NA	NA	NA	0.72559	0.86431	0.7687	0.9029	0.7962	NA	NA	NA	NA	NA
GO:0051057	positive regulation of small GTPase mediated signal transduction	NA	NA	NA	NA	NA	0.83348	0.8936	0.8718	0.8697	0.912	NA	NA	NA	NA	NA
GO:0051058	negative regulation of small GTPase mediated signal transduction	NA	NA	NA	NA	NA	NA	0.65355	NA	NA	0.4743	NA	NA	NA	NA	NA
GO:0051090	regulation of sequence-specific DNA binding transcription factor activity	NA	NA	NA	NA	NA	NA	0.95591	NA	NA	0.9317	NA	NA	NA	NA	NA
GO:0051091	positive regulation of sequence-specific DNA binding transcription factor activity	NA	NA	NA	NA	NA	NA	0.95591	NA	NA	0.9317	NA	NA	NA	NA	NA
GO:0051092	positive regulation of NF-kappaB transcription factor activity	NA	NA	NA	NA	NA	NA	NA	NA	NA	0.8798	NA	NA	NA	NA	NA
GO:0051093	negative regulation of developmental process	0.3778	0.135	NA	NA	NA	0.69249	0.91047	0.197	0.7798	0.9987	NA	NA	NA	NA	NA
GO:0051094	positive regulation of developmental process	0.1707	0.418	NA	NA	NA	0.63823	0.84174	0.2247	0.6804	0.8355	NA	NA	0.665	0.1706	NA
GO:0051098	regulation of binding	NA	NA	NA	NA	NA	0.8081	0.92031	0.9075	NA	0.8076	NA	NA	NA	NA	NA
GO:0051124	synaptic growth at neuromuscular junction	0.5577	0.689	NA	NA	NA	0.66687	0.65357	0.0324	0.4208	0.9266	0.666	NA	NA	NA	NA
GO:0051128	regulation of cellular component organization	0.571	0.345	0.635	NA	NA	0.74853	0.95859	0.69	0.7381	1	0.8713	0.462	0.872	NA	0.659
GO:0051129	negative regulation of cellular component organization	0.7	0.986	NA	NA	NA	0.44611	0.74735	0.9447	0.7598	1	NA	NA	NA	NA	NA
GO:0051130	positive regulation of cellular component organization	0.3941	0.544	NA	NA	NA	0.93833	0.79938	0.314	0.7074	0.9888	NA	NA	NA	NA	NA
GO:0051146	striated muscle cell differentiation	0.9388	0.778	NA	NA	NA	0.17239	0.358	0.1629	0.9812	0.6846	NA	NA	NA	NA	NA
GO:0051147	regulation of muscle cell differentiation	NA	NA	NA	NA	NA	0.01354	0.49217	0.0415	NA	0.1704	NA	NA	NA	NA	NA
GO:0051153	regulation of striated muscle cell differentiation	NA	NA	NA	NA	NA	0.01354	0.6748	0.0415	NA	0.1704	NA	NA	NA	NA	NA
GO:0051168	nuclear export	NA	NA	NA	NA	NA	0.99891	0.97999	0.5843	NA	0.629	NA	NA	NA	NA	NA
GO:0051169	nuclear transport	0.5577	NA	NA	NA	NA	0.31878	0.51753	0.7915	0.7326	0.4578	NA	NA	NA	NA	NA
GO:0051170	nuclear import	0.6339	NA	NA	NA	NA	0.13229	0.34111	0.7843	0.8263	0.6061	NA	NA	NA	NA	NA
GO:0051171	regulation of nitrogen compound metabolic process	0.7017	0.928	0.984	NA	NA	0.68987	0.88757	0.6148	0.0853	0.9712	0.3548	NA	NA	NA	NA
GO:0051172	negative regulation of nitrogen compound metabolic process	0.3328	0.944	0.981	NA	NA	0.95409	0.68122	0.4574	0.1668	0.4852	NA	NA	NA	NA	NA
GO:0051173	positive regulation of nitrogen compound metabolic process	0.6711	0.769	NA	NA	NA	0.17233	0.98489	0.3112	0.0554	0.998	NA	NA	NA	NA	NA
GO:0051174	regulation of phosphorus metabolic process	0.5647	0.729	NA	NA	NA	0.87492	0.9999	0.9404	0.6191	0.9987	NA	NA	NA	NA	NA
GO:0051179	localization	0.2942	0.908	0.252	0.802	NA	0.99304	0.76738	0.2561	0.6575	0.9832	0.7646	0.467	0.927	0.489	0.508
GO:0051181	cofactor transport	NA	NA	NA	NA	NA	0.62489	0.33448	0.8308	0.3974	0.1303	NA	NA	NA	NA	NA
GO:0051186	cofactor metabolic process	0.2851	NA	NA	NA	NA	0.78179	0.31755	0.6978	0.1324	0.8698	0.1702	NA	NA	NA	NA
GO:0051188	cofactor biosynthetic process	NA	NA	NA	NA	NA	0.87307	0.81925	0.9744	0.0753	0.5852	0.2286	NA	NA	NA	NA
GO:0051222	positive regulation of protein transport	0.7156	0.564	NA	NA	NA	0.20143	0.91184	0.8138	0.9239	0.9035	NA	NA	NA	NA	NA
GO:0051223	regulation of protein transport	0.4249	0.832	NA	NA	NA	0.18724	0.90041	0.4368	0.8463	0.9543	NA	NA	NA	NA	NA
GO:0051224	negative regulation of protein transport	NA	NA	NA	NA	NA	0.4021	NA	NA	NA	NA	NA	NA	NA	NA	NA
GO:0051225	spindle assembly	0.9937	0.426	NA	NA	NA	0.87451	0.99664	0.9777	0.2921	0.0591	NA	NA	NA	NA	NA
GO:0051231	spindle elongation	NA	NA	NA	NA	NA	NA	NA	NA	NA	0.9995	NA	NA	NA	NA	NA
GO:0051234	establishment of localization	0.487	0.772	0.448	0.802	NA	0.99606	0.4378	0.2924	0.6954	0.9793	0.6203	0.823	0.94	0.5567	0.345
GO:0051235	maintenance of location	0.3328	0.969	NA	NA	NA	0.63967	0.99994	0.5605	0.3155	1	0.7271	NA	NA	NA	NA
GO:0051236	establishment of RNA localization	NA	NA	NA	NA	NA	0.99696	0.85262	0.7093	0.3325	0.4606	NA	NA	NA	NA	NA
GO:0051239	regulation of multicellular organismal process	0.6289	0.409	0.595	NA	NA	0.90607	0.60022	0.5385	0.8397	1	0.9175	0.345	0.939	0.2123	0.364
GO:0051240	positive regulation of multicellular organismal process	0.461	0.642	NA	NA	NA	0.7316	0.73038	0.1871	0.7029	0.9203	0.666	NA	0.665	0.3683	NA
GO:0051241	negative regulation of multicellular organismal process	0.5628	0.091	NA	NA	NA	0.69249	0.79964	0.2822	0.6013	0.9736	NA	NA	NA	NA	NA
GO:0051246	regulation of protein metabolic process	0.7592	0.25	NA	NA	NA	0.75389	0.91808	0.8015	0.3241	0.9664	NA	NA	NA	NA	NA
GO:0051247	positive regulation of protein metabolic process	0.908	0.125	NA	NA	NA	0.91845	0.41708	0.6863	0.1375	0.9827	NA	NA	NA	NA	NA
GO:0051248	negative regulation of protein metabolic process	0.1468	0.575	NA	NA	NA	0.89196	0.99992	0.3266	0.0903	0.8555	NA	NA	NA	NA	NA
GO:0051252	regulation of RNA metabolic process	0.7512	0.533	NA	NA	NA	0.8347	0.81319	0.5509	0.1291	0.9942	0.5603	NA	NA	NA	NA
GO:0051253	negative regulation of RNA metabolic process	NA	NA	NA	NA	NA	0.97167	0.67052	0.4218	0.3151	0.8827	NA	NA	NA	NA	NA
GO:0051254	positive regulation of RNA metabolic process	0.52	NA	NA	NA	NA	0.65051	0.96805	0.6093	0.2382	0.9987	NA	NA	NA	NA	NA
GO:0051258	protein polymerization	NA	NA	NA	NA	NA	0.5642	0.75093	0.9524	0.5206	0.9296	NA	NA	NA	NA	NA
GO:0051259	protein oligomerization	NA	NA	NA	NA	NA	0.66694	0.45105	0.3485	0.9359	0.832	NA	NA	NA	NA	NA
GO:0051260	protein homooligomerization	NA	NA	NA	NA	NA	NA	0.98234	NA	NA	0.9126	NA	NA	NA	NA	NA
GO:0051261	protein depolymerization	NA	NA	NA	NA	NA	0.6586	0.88491	0.9131	0.8158	0.8675	NA	NA	NA	NA	NA
GO:0051270	regulation of cellular component movement	NA	NA	NA	NA	NA	0.63198	0.90761	0.2521	0.9911	0.7831	NA	NA	NA	NA	NA
GO:0051272	positive regulation of cellular component movement	NA	NA	NA	NA	NA	NA	NA	0.0724	0.8305	0.9459	NA	NA	NA	NA	NA
GO:0051276	chromosome organization	0.1784	0.772	0.875	NA	NA	0.41751	0.45401	0.763	0.2119	0.9563	0.9385	NA	NA	NA	NA
GO:0051293	establishment of spindle localization	NA	NA	NA	NA	NA	0.46719	0.68552	0.6689	0.7751	0.9844	NA	NA	NA	NA	NA
GO:0051294	establishment of spindle orientation	NA	NA	NA	NA	NA	0.71875	0.78077	0.7155	NA	0.987	NA	NA	NA	NA	NA
GO:0051297	centrosome organization	0.4348	0.844	NA	NA	NA	0.73932	0.57493	0.4379	0.2689	0.9755	NA	NA	NA	NA	NA
GO:0051298	centrosome duplication	0.4963	NA	NA	NA	NA	0.09712	0.50759	0.6778	0.5985	0.9694	NA	NA	NA	NA	NA
GO:0051299	centrosome separation	NA	NA	NA	NA	NA	0.76346	0.83246	0.2325	0.428	0.9791	NA	NA	NA	NA	NA
GO:0051301	cell division	0.8024	0.354	0.831	NA	NA	0.66169	0.62525	0.8942	0.6567	0.9143	NA	NA	NA	0.4755	NA
GO:0051302	regulation of cell division	NA	NA	NA	NA	NA	NA	0.54974	0.3799	NA	0.9269	NA	NA	NA	NA	NA
GO:0051303	establishment of chromosome localization	NA	NA	NA	NA	NA	0.85909	NA	0.9223	NA	0.942	NA	NA	NA	NA	NA
GO:0051304	chromosome separation	0.5996	NA	NA	NA	NA	0.71852	0.86618	0.809	0.3776	0.9987	NA	NA	NA	NA	NA
GO:0051306	mitotic sister chromatid separation	0.5996	NA	NA	NA	NA	0.71852	0.8893	0.809	0.2513	0.9989	NA	NA	NA	NA	NA
GO:0051310	metaphase plate congression	NA	NA	NA	NA	NA	NA	NA	NA	NA	0.7136	NA	NA	NA	NA	NA
GO:0051321	meiotic cell cycle	0.7332	0.486	NA	NA	NA	0.72174	0.83383	0.626	0.2767	0.954	NA	NA	NA	NA	NA
GO:0051336	regulation of hydrolase activity	NA	0.371	NA	NA	NA	0.92484	0.87531	0.4015	0.1331	0.9189	NA	NA	NA	NA	NA
GO:0051338	regulation of transferase activity	0.7668	0.401	NA	NA	NA	0.99739	0.86128	0.6962	0.8159	0.8724	NA	NA	NA	NA	NA
GO:0051345	positive regulation of hydrolase activity	NA	NA	NA	NA	NA	0.95527	0.8743	0.4953	0.0717	0.5495	NA	NA	NA	NA	NA
GO:0051346	negative regulation of hydrolase activity	NA	NA	NA	NA	NA	0.51106	0.98561	0.8646	0.151	0.4187	NA	NA	NA	NA	NA
GO:0051347	positive regulation of transferase activity	NA	NA	NA	NA	NA	0.99882	0.41781	0.4827	0.9286	0.8812	NA	NA	NA	NA	NA
GO:0051348	negative regulation of transferase activity	NA	NA	NA	NA	NA	0.8838	NA	0.5616	0.5755	0.8735	NA	NA	NA	NA	NA
GO:0051383	kinetochore organization	NA	NA	NA	NA	NA	0.11367	0.91265	0.6185	0.8963	0.6016	NA	NA	NA	NA	NA
GO:0051402	neuron apoptotic process	NA	NA	NA	NA	NA	NA	0.47418	0.2836	0.4297	0.2852	NA	NA	NA	NA	NA
GO:0051403	stress-activated MAPK cascade	0.2006	NA	NA	NA	NA	0.97194	0.90744	0.7418	0.4826	0.9812	NA	NA	NA	NA	NA
GO:0051489	regulation of filopodium assembly	NA	NA	NA	NA	NA	NA	0.67741	0.1807	0.743	1	NA	NA	NA	NA	NA
GO:0051491	positive regulation of filopodium assembly	NA	NA	NA	NA	NA	NA	NA	NA	0.8845	0.9709	NA	NA	NA	NA	NA
GO:0051492	regulation of stress fiber assembly	NA	NA	NA	NA	NA	NA	NA	NA	NA	0.9904	NA	NA	NA	NA	NA
GO:0051493	regulation of cytoskeleton organization	NA	NA	NA	NA	NA	0.42009	0.62598	0.7295	0.7014	1	NA	NA	NA	NA	NA
GO:0051494	negative regulation of cytoskeleton organization	NA	NA	NA	NA	NA	0.5642	0.89863	0.9733	0.8443	0.9774	NA	NA	NA	NA	NA
GO:0051495	positive regulation of cytoskeleton organization	NA	NA	NA	NA	NA	0.70219	0.79626	0.5077	0.9114	0.9857	NA	NA	NA	NA	NA
GO:0051531	NFAT protein import into nucleus	0.4823	NA	NA	NA	NA	0.01553	0.95267	0.7789	0.9556	0.4727	NA	NA	NA	NA	NA
GO:0051532	regulation of NFAT protein import into nucleus	0.4823	NA	NA	NA	NA	0.01553	0.95267	0.7789	0.9556	0.4727	NA	NA	NA	NA	NA
GO:0051533	positive regulation of NFAT protein import into nucleus	0.4823	NA	NA	NA	NA	0.01553	0.95267	0.7789	0.9556	0.4727	NA	NA	NA	NA	NA
GO:0051567	histone H3-K9 methylation	NA	NA	NA	NA	NA	NA	NA	NA	NA	0.9249	NA	NA	NA	NA	NA
GO:0051568	histone H3-K4 methylation	NA	NA	NA	NA	NA	0.28271	0.65595	0.8081	0.3056	0.8597	NA	NA	NA	NA	NA
GO:0051570	regulation of histone H3-K9 methylation	NA	NA	NA	NA	NA	NA	NA	NA	NA	0.9249	NA	NA	NA	NA	NA
GO:0051574	positive regulation of histone H3-K9 methylation	NA	NA	NA	NA	NA	NA	NA	NA	NA	0.9732	NA	NA	NA	NA	NA
GO:0051588	regulation of neurotransmitter transport	NA	NA	NA	NA	NA	0.59045	0.51017	0.9522	0.9549	NA	NA	NA	NA	NA	NA
GO:0051603	proteolysis involved in cellular protein catabolic process	0.1123	0.051	NA	NA	NA	0.42965	0.94232	0.1513	0.1826	0.5939	NA	NA	NA	NA	NA
GO:0051604	protein maturation	NA	NA	NA	NA	NA	0.15451	0.8119	0.1973	0.4911	0.233	NA	NA	NA	NA	NA
GO:0051606	detection of stimulus	0.6595	0.649	0.904	NA	NA	0.24502	0.66278	0.1477	0.5782	0.6019	0.5941	NA	0.538	NA	NA
GO:0051607	defense response to virus	NA	NA	NA	NA	NA	0.90062	0.61226	0.676	0.1923	0.8258	NA	NA	NA	NA	NA
GO:0051640	organelle localization	0.6751	0.48	NA	NA	NA	0.70118	0.99853	0.7254	0.1854	0.9919	NA	NA	NA	NA	NA
GO:0051641	cellular localization	0.5375	0.802	0.692	NA	NA	0.87291	0.94116	0.8047	0.3299	0.9493	0.6307	0.226	NA	0.1658	NA
GO:0051642	centrosome localization	NA	NA	NA	NA	NA	0.8228	0.96028	0.0976	0.3056	0.67	NA	NA	NA	NA	NA
GO:0051646	mitochondrion localization	NA	NA	NA	NA	NA	NA	NA	NA	NA	0.7808	NA	NA	NA	NA	NA
GO:0051647	nucleus localization	NA	NA	NA	NA	NA	0.49146	0.99359	0.512	0.348	1	NA	NA	NA	NA	NA
GO:0051648	vesicle localization	NA	NA	NA	NA	NA	0.8706	0.76027	0.5385	0.3022	0.9073	NA	NA	NA	NA	NA
GO:0051649	establishment of localization in cell	0.6532	0.563	0.855	NA	NA	0.849	0.70048	0.8922	0.213	0.9697	0.4086	0.226	NA	NA	NA
GO:0051650	establishment of vesicle localization	NA	NA	NA	NA	NA	0.87745	0.76027	0.5697	0.3326	0.8118	NA	NA	NA	NA	NA
GO:0051651	maintenance of location in cell	NA	NA	NA	NA	NA	0.88395	0.85848	0.5224	0.9556	1	NA	NA	NA	NA	NA
GO:0051653	spindle localization	NA	NA	NA	NA	NA	0.46719	0.68552	0.6689	0.7751	0.9844	NA	NA	NA	NA	NA
GO:0051656	establishment of organelle localization	0.7102	0.507	NA	NA	NA	0.77318	0.72571	0.7593	0.3708	0.9982	NA	NA	NA	NA	NA
GO:0051663	oocyte nucleus localization involved in oocyte dorsal/ventral axis specification	NA	NA	NA	NA	NA	0.7728	0.99915	NA	0.2025	0.952	NA	NA	NA	NA	NA
GO:0051674	localization of cell	0.6037	0.565	NA	NA	NA	0.78149	0.59867	0.5247	0.9247	1	0.8617	0.594	NA	0.7078	NA
GO:0051704	multi-organism process	0.5184	0.648	0.827	0.033	NA	0.80209	0.96096	0.8362	0.5842	0.9698	0.7102	0.424	0.545	0.9685	0.977
GO:0051705	multi-organism behavior	NA	NA	NA	NA	NA	0.76196	0.01281	0.7823	0.7679	0.4696	0.8982	NA	NA	NA	NA
GO:0051707	response to other organism	0.6834	0.375	0.702	0.159	NA	0.1994	0.75023	0.5337	0.8546	0.4906	0.6172	NA	0.844	0.9121	NA
GO:0051716	cellular response to stimulus	0.6678	0.922	0.972	0.598	NA	0.53898	0.88819	0.4938	0.7875	0.9787	0.5985	0.683	0.946	0.7428	0.185
GO:0051726	regulation of cell cycle	0.4845	0.223	NA	NA	NA	0.56738	0.74149	0.6688	0.4911	0.9844	0.666	NA	NA	NA	NA
GO:0051780	behavioral response to nutrient	NA	NA	NA	NA	NA	NA	NA	0.0219	0.0162	NA	NA	NA	NA	NA	NA
GO:0051783	regulation of nuclear division	0.5996	NA	NA	NA	NA	0.56224	0.82147	0.7764	0.0822	0.9979	NA	NA	NA	NA	NA
GO:0051784	negative regulation of nuclear division	NA	NA	NA	NA	NA	NA	NA	NA	NA	0.9107	NA	NA	NA	NA	NA
GO:0051785	positive regulation of nuclear division	NA	NA	NA	NA	NA	0.8358	0.93714	0.7362	NA	0.9803	NA	NA	NA	NA	NA
GO:0051791	medium-chain fatty acid metabolic process	NA	NA	NA	NA	NA	0.31058	0.18933	0.1939	0.0287	NA	NA	NA	NA	NA	NA
GO:0051865	protein autoubiquitination	NA	NA	NA	NA	NA	0.36857	0.95304	0.8093	0.5444	0.797	NA	NA	NA	NA	NA
GO:0051890	regulation of cardioblast differentiation	NA	NA	NA	NA	NA	NA	0.95468	0.7686	NA	NA	NA	NA	NA	NA	NA
GO:0051892	negative regulation of cardioblast differentiation	NA	NA	NA	NA	NA	NA	NA	0.7345	NA	NA	NA	NA	NA	NA	NA
GO:0051938	L-glutamate import	NA	NA	NA	NA	NA	0.55282	0.13349	0.0079	0.2975	0.9815	NA	NA	NA	NA	NA
GO:0051960	regulation of nervous system development	0.631	0.148	NA	NA	NA	0.6955	0.39561	0.3864	0.7047	0.9947	0.6199	NA	NA	NA	NA
GO:0051961	negative regulation of nervous system development	0.447	0.141	NA	NA	NA	0.519	0.33837	0.2786	0.5068	0.6378	NA	NA	NA	NA	NA
GO:0051962	positive regulation of nervous system development	0.7447	0.204	NA	NA	NA	0.66129	0.9199	0.0555	0.7849	0.9268	NA	NA	NA	NA	NA
GO:0051963	regulation of synapse assembly	0.8703	NA	NA	NA	NA	0.4984	0.32436	0.028	0.6648	0.9456	0.666	NA	NA	NA	NA
GO:0051964	negative regulation of synapse assembly	NA	NA	NA	NA	NA	0.29031	0.37499	0.287	0.2497	0.7963	NA	NA	NA	NA	NA
GO:0051965	positive regulation of synapse assembly	NA	NA	NA	NA	NA	0.59045	0.288	0.1016	0.795	0.8514	NA	NA	NA	NA	NA
GO:0051983	regulation of chromosome segregation	0.5996	NA	NA	NA	NA	0.71852	0.90106	0.8225	0.2513	0.9987	NA	NA	NA	NA	NA
GO:0051984	positive regulation of chromosome segregation	NA	NA	NA	NA	NA	0.8613	0.93714	0.7362	NA	0.9859	NA	NA	NA	NA	NA
GO:0051985	negative regulation of chromosome segregation	NA	NA	NA	NA	NA	0.85909	NA	NA	NA	0.8159	NA	NA	NA	NA	NA
GO:0052547	regulation of peptidase activity	NA	0.747	NA	NA	NA	0.87401	0.66994	0.5373	0.0309	0.2976	NA	NA	NA	NA	NA
GO:0052548	regulation of endopeptidase activity	NA	NA	NA	NA	NA	0.87401	0.66994	0.5373	0.0309	0.2976	NA	NA	NA	NA	NA
GO:0055001	muscle cell development	0.8694	NA	NA	NA	NA	0.46189	0.35177	0.0949	0.9653	0.8711	NA	NA	NA	NA	NA
GO:0055002	striated muscle cell development	0.8694	NA	NA	NA	NA	0.46189	0.35177	0.0949	0.9653	0.8711	NA	NA	NA	NA	NA
GO:0055057	neuroblast division	NA	NA	NA	NA	NA	0.631	0.76447	0.6475	0.7118	0.9778	NA	NA	NA	NA	NA
GO:0055059	asymmetric neuroblast division	NA	NA	NA	NA	NA	0.631	0.76447	0.6475	0.7118	0.9778	NA	NA	NA	NA	NA
GO:0055065	metal ion homeostasis	NA	NA	NA	NA	NA	0.49266	0.33776	0.8445	0.9963	0.4577	NA	NA	NA	NA	NA
GO:0055070	copper ion homeostasis	NA	NA	NA	NA	NA	0.41506	0.54974	0.3422	NA	NA	NA	NA	NA	NA	NA
GO:0055072	iron ion homeostasis	NA	NA	NA	NA	NA	0.58752	NA	0.8107	NA	NA	NA	NA	NA	NA	NA
GO:0055074	calcium ion homeostasis	NA	NA	NA	NA	NA	NA	NA	0.9859	NA	NA	NA	NA	NA	NA	NA
GO:0055076	transition metal ion homeostasis	NA	NA	NA	NA	NA	0.86601	0.89303	0.5453	0.9977	0.8284	NA	NA	NA	NA	NA
GO:0055080	cation homeostasis	NA	NA	NA	NA	NA	0.47279	0.70317	0.9487	0.9954	0.7209	NA	NA	NA	NA	NA
GO:0055082	cellular chemical homeostasis	NA	NA	NA	NA	NA	0.52871	0.53413	0.9658	0.8243	0.9274	NA	NA	NA	NA	NA
GO:0055085	transmembrane transport	0.1548	0.266	1	0.926	NA	0.22426	0.00024	0.0116	0.0777	0.8524	0.1138	NA	NA	0.5291	0.361
GO:0055086	nucleobase-containing small molecule metabolic process	0.1989	0.373	NA	NA	NA	0.0923	0.27542	0.8941	0.62	0.6015	NA	NA	NA	NA	NA
GO:0055088	lipid homeostasis	0.7128	0.474	NA	NA	NA	0.41736	0.22875	0.871	0.3498	0.7793	0.8214	NA	NA	0.6381	0.885
GO:0055090	acylglycerol homeostasis	NA	0.584	NA	NA	NA	0.37944	0.12847	0.8818	0.4153	0.5772	0.5905	NA	NA	NA	0.885
GO:0055092	sterol homeostasis	NA	0.629	NA	NA	NA	0.09863	0.34758	0.3423	NA	0.6748	NA	NA	NA	NA	NA
GO:0055114	oxidation-reduction process	0.1547	0.438	0.184	0.169	NA	0.5758	0.0036	0.2605	0.9997	0.0279	0.5629	0.836	0.072	0.4214	0.666
GO:0055123	digestive system development	0.2063	NA	NA	NA	NA	0.72647	0.91758	0.3607	0.7752	0.8546	NA	NA	NA	NA	NA
GO:0060026	convergent extension	NA	NA	NA	NA	NA	NA	0.67795	NA	0.3261	0.7895	NA	NA	NA	NA	NA
GO:0060027	convergent extension involved in gastrulation	NA	NA	NA	NA	NA	NA	0.86409	NA	NA	NA	NA	NA	NA	NA	NA
GO:0060033	anatomical structure regression	0.2303	NA	NA	NA	NA	0.46461	0.86142	0.7104	0.538	0.4035	NA	NA	NA	NA	NA
GO:0060047	heart contraction	NA	NA	NA	NA	NA	0.53343	0.41007	0.5557	0.4267	0.3069	NA	NA	NA	NA	NA
GO:0060070	canonical Wnt signaling pathway	NA	NA	NA	NA	NA	0.18551	0.70778	0.5825	0.4097	0.2132	NA	NA	NA	NA	NA
GO:0060071	"Wnt signaling pathway, planar cell polarity pathway"	NA	NA	NA	NA	NA	NA	NA	0.2254	NA	NA	NA	NA	NA	NA	NA
GO:0060074	synapse maturation	NA	NA	NA	NA	NA	0.8358	0.91295	0.9654	NA	0.8574	NA	NA	NA	NA	NA
GO:0060078	regulation of postsynaptic membrane potential	NA	NA	NA	NA	NA	NA	0.55232	NA	NA	NA	NA	NA	NA	NA	NA
GO:0060142	regulation of syncytium formation by plasma membrane fusion	NA	NA	NA	NA	NA	NA	NA	0.465	NA	0.3241	NA	NA	NA	NA	NA
GO:0060179	male mating behavior	0.2202	0.045	0.006	0.269	NA	0.702	0.47799	0.0527	0.034	0.891	0.968	NA	NA	NA	NA
GO:0060180	female mating behavior	NA	NA	NA	NA	NA	0.00385	0.43402	NA	0.7005	0.7698	NA	NA	NA	NA	NA
GO:0060232	delamination	NA	NA	NA	NA	NA	NA	0.55635	NA	NA	0.9538	NA	NA	NA	NA	NA
GO:0060249	anatomical structure homeostasis	0.4046	0.796	NA	NA	NA	0.42029	0.83806	0.7628	0.5738	0.9989	0.6423	NA	0.997	NA	NA
GO:0060250	germ-line stem-cell niche homeostasis	NA	NA	NA	NA	NA	0.34264	0.90246	0.3465	0.8177	0.6484	NA	NA	NA	NA	NA
GO:0060251	regulation of glial cell proliferation	NA	NA	NA	NA	NA	0.42526	NA	NA	0.1823	0.8044	NA	NA	NA	NA	NA
GO:0060253	negative regulation of glial cell proliferation	NA	NA	NA	NA	NA	0.42526	NA	NA	0.1823	0.8044	NA	NA	NA	NA	NA
GO:0060255	regulation of macromolecule metabolic process	0.6779	0.207	0.984	NA	NA	0.53388	0.90071	0.5844	0.1177	0.9924	0.6697	NA	NA	NA	NA
GO:0060271	cilium assembly	NA	NA	NA	NA	NA	0.96149	0.13702	0.41	0.0258	0.8748	NA	NA	NA	NA	NA
GO:0060281	regulation of oocyte development	NA	NA	NA	NA	NA	0.95636	0.99661	0.3872	0.2886	0.9312	NA	NA	NA	NA	NA
GO:0060284	regulation of cell development	0.5101	0.253	0.948	NA	NA	0.92765	0.98773	0.5348	0.7102	0.9369	NA	NA	NA	NA	NA
GO:0060288	formation of a compartment boundary	NA	NA	NA	NA	NA	NA	0.88729	NA	NA	NA	NA	NA	NA	NA	NA
GO:0060322	head development	0.8898	0.493	NA	NA	NA	0.9939	0.5136	0.4129	0.944	0.9347	NA	NA	NA	NA	NA
GO:0060326	cell chemotaxis	NA	NA	NA	NA	NA	NA	NA	NA	NA	0.285	NA	NA	NA	NA	NA
GO:0060341	regulation of cellular localization	0.5577	0.796	NA	NA	NA	0.74119	0.9999	0.4491	0.8289	0.9281	NA	NA	NA	NA	NA
GO:0060361	flight	NA	NA	NA	NA	NA	0.00575	0.29788	0.5115	0.8963	0.9926	NA	NA	NA	NA	NA
GO:0060429	epithelium development	0.0281	0.089	0.222	0.101	NA	0.92251	0.23395	0.9132	0.8949	0.9981	0.7441	0.899	0.886	0.5341	0.813
GO:0060438	trachea development	0.9832	NA	NA	NA	NA	0.4721	0.99543	0.9761	0.5215	0.9888	NA	NA	NA	NA	NA
GO:0060439	trachea morphogenesis	0.9832	NA	NA	NA	NA	0.22209	0.97626	0.9624	0.6351	0.8295	NA	NA	NA	NA	NA
GO:0060446	branching involved in open tracheal system development	NA	NA	NA	NA	NA	0.41845	0.2998	0.7195	0.5913	1	NA	NA	NA	NA	NA
GO:0060491	regulation of cell projection assembly	NA	NA	NA	NA	NA	0.02912	0.78638	0.4593	0.8462	1	NA	NA	NA	NA	NA
GO:0060537	muscle tissue development	NA	NA	NA	NA	NA	0.03671	0.53223	0.7115	0.9357	1	NA	NA	NA	NA	NA
GO:0060538	skeletal muscle organ development	0.2329	NA	NA	NA	NA	0.08035	0.80057	0.5436	0.916	1	NA	NA	NA	NA	NA
GO:0060541	respiratory system development	0.7867	0.584	0.081	NA	NA	0.44539	0.08278	0.9148	0.954	1	0.9723	NA	NA	NA	NA
GO:0060548	negative regulation of cell death	NA	0.689	NA	NA	NA	0.96084	0.42031	0.6597	0.5261	0.6164	NA	NA	NA	NA	NA
GO:0060560	developmental growth involved in morphogenesis	0.9448	NA	NA	NA	NA	0.70515	0.66451	0.2386	0.8726	1	NA	NA	NA	NA	NA
GO:0060562	epithelial tube morphogenesis	0.1411	0.144	NA	0.245	NA	0.7346	0.56438	0.9925	0.5192	0.9991	0.2288	0.408	NA	NA	NA
GO:0060568	regulation of peptide hormone processing	NA	NA	NA	NA	NA	0.89067	0.59641	0.647	NA	NA	NA	NA	NA	NA	NA
GO:0060570	negative regulation of peptide hormone processing	NA	NA	NA	NA	NA	0.89067	0.59641	0.647	NA	NA	NA	NA	NA	NA	NA
GO:0060571	morphogenesis of an epithelial fold	NA	NA	NA	NA	NA	NA	NA	0.3988	NA	NA	NA	NA	NA	NA	NA
GO:0060581	cell fate commitment involved in pattern specification	NA	NA	NA	NA	NA	0.99914	0.58233	0.5582	0.6091	0.8412	NA	NA	NA	NA	NA
GO:0060582	cell fate determination involved in pattern specification	NA	NA	NA	NA	NA	0.99925	0.61498	0.6599	0.9031	0.9291	NA	NA	NA	NA	NA
GO:0060627	regulation of vesicle-mediated transport	NA	0.508	NA	NA	NA	0.91845	0.64466	0.6505	0.5576	0.9907	NA	NA	NA	NA	NA
GO:0060810	intracellular mRNA localization involved in pattern specification process	NA	NA	NA	NA	NA	0.99492	0.99995	0.7343	0.6034	0.9673	NA	NA	NA	NA	NA
GO:0060811	intracellular mRNA localization involved in anterior/posterior axis specification	NA	NA	NA	NA	NA	0.99492	0.99995	0.7343	0.6034	0.9673	NA	NA	NA	NA	NA
GO:0060828	regulation of canonical Wnt signaling pathway	NA	NA	NA	NA	NA	NA	0.73924	0.447	0.3131	0.2132	NA	NA	NA	NA	NA
GO:0060856	establishment of blood-brain barrier	NA	NA	NA	NA	NA	0.68567	0.66442	0.4898	NA	NA	NA	NA	NA	NA	NA
GO:0060857	establishment of glial blood-brain barrier	NA	NA	NA	NA	NA	0.68567	0.66442	0.4898	NA	NA	NA	NA	NA	NA	NA
GO:0060911	cardiac cell fate commitment	NA	NA	NA	NA	NA	0.30488	0.98565	0.7686	0.7518	0.955	NA	NA	NA	NA	NA
GO:0060912	cardiac cell fate specification	NA	NA	NA	NA	NA	NA	0.95468	0.7686	NA	NA	NA	NA	NA	NA	NA
GO:0060966	regulation of gene silencing by RNA	NA	NA	NA	NA	NA	0.96251	NA	0.8337	NA	0.6766	NA	NA	NA	NA	NA
GO:0060968	regulation of gene silencing	NA	NA	NA	NA	NA	0.93805	0.47266	0.598	0.7516	0.4163	NA	NA	NA	NA	NA
GO:0060969	negative regulation of gene silencing	NA	NA	NA	NA	NA	NA	0.4696	NA	NA	0.3676	NA	NA	NA	NA	NA
GO:0061024	membrane organization	NA	NA	NA	NA	NA	0.18529	0.97118	0.4363	0.5148	0.957	NA	NA	NA	NA	NA
GO:0061025	membrane fusion	NA	NA	NA	NA	NA	NA	0.87495	0.7686	0.3187	0.4997	NA	NA	NA	NA	NA
GO:0061041	regulation of wound healing	NA	NA	NA	NA	NA	NA	NA	NA	NA	0.5689	NA	NA	NA	NA	NA
GO:0061057	peptidoglycan recognition protein signaling pathway	NA	NA	NA	NA	NA	0.96381	0.86618	0.7356	0.7688	0.4875	NA	NA	NA	NA	NA
GO:0061061	muscle structure development	0.7341	0.681	0.588	NA	NA	0.21333	0.7694	0.2809	1	1	NA	NA	NA	NA	NA
GO:0061077	chaperone-mediated protein folding	NA	NA	NA	NA	NA	0.2357	0.83283	NA	NA	NA	NA	NA	NA	NA	NA
GO:0061136	regulation of proteasomal protein catabolic process	NA	NA	NA	NA	NA	0.29355	0.94819	0.6834	0.217	0.3837	NA	NA	NA	NA	NA
GO:0061138	morphogenesis of a branching epithelium	NA	NA	NA	NA	NA	0.57989	0.2998	0.7195	0.5913	1	NA	NA	NA	NA	NA
GO:0061162	establishment of monopolar cell polarity	NA	NA	NA	NA	NA	1	0.95342	0.3164	0.9479	0.9962	NA	NA	NA	NA	NA
GO:0061245	establishment or maintenance of bipolar cell polarity	NA	NA	NA	NA	NA	0.97523	0.97244	0.2002	0.9052	0.9907	NA	NA	NA	NA	NA
GO:0061318	renal filtration cell differentiation	NA	NA	NA	NA	NA	NA	0.52534	0.2593	NA	NA	NA	NA	NA	NA	NA
GO:0061319	nephrocyte differentiation	NA	NA	NA	NA	NA	NA	0.52534	0.2593	NA	NA	NA	NA	NA	NA	NA
GO:0061320	pericardial nephrocyte differentiation	NA	NA	NA	NA	NA	NA	0.39437	0.2593	NA	NA	NA	NA	NA	NA	NA
GO:0061326	renal tubule development	NA	NA	NA	NA	NA	0.07917	0.9341	0.5029	0.5374	0.9996	NA	NA	NA	NA	NA
GO:0061327	anterior Malpighian tubule development	NA	NA	NA	NA	NA	0.59832	NA	0.9109	NA	0.9091	NA	NA	NA	NA	NA
GO:0061331	epithelial cell proliferation involved in Malpighian tubule morphogenesis	NA	NA	NA	NA	NA	NA	0.98565	0.3011	0.4186	0.9999	NA	NA	NA	NA	NA
GO:0061333	renal tubule morphogenesis	NA	NA	NA	NA	NA	0.21673	0.99162	0.4245	0.2895	0.9959	NA	NA	NA	NA	NA
GO:0061339	establishment or maintenance of monopolar cell polarity	NA	NA	NA	NA	NA	1	0.95342	0.3164	0.9479	0.9962	NA	NA	NA	NA	NA
GO:0061343	cell adhesion involved in heart morphogenesis	NA	NA	NA	NA	NA	NA	0.81472	NA	0.7486	0.8949	NA	NA	NA	NA	NA
GO:0061351	neural precursor cell proliferation	NA	NA	NA	NA	NA	0.50643	0.85504	0.6555	0.5831	0.9593	NA	NA	NA	NA	NA
GO:0061387	regulation of extent of cell growth	NA	NA	NA	NA	NA	0.99473	0.85393	0.1807	0.9419	0.9592	NA	NA	NA	NA	NA
GO:0061458	reproductive system development	NA	NA	NA	NA	NA	0.01055	0.41213	0.9982	0.3728	0.7881	NA	NA	NA	NA	NA
GO:0061525	hindgut development	NA	NA	NA	NA	NA	0.433	0.98858	0.4268	0.5832	0.9811	NA	NA	NA	NA	NA
GO:0061564	axon development	0.2322	0.354	NA	NA	NA	0.97155	0.48696	0.2965	0.5846	1	0.74	NA	NA	NA	NA
GO:0061572	actin filament bundle organization	NA	NA	NA	NA	NA	0.73502	NA	0.4071	0.3925	0.9873	NA	NA	NA	NA	NA
GO:0061640	cytoskeleton-dependent cytokinesis	0.9025	0.486	0.831	NA	NA	0.77874	0.93874	0.9781	0.8044	0.9581	NA	NA	NA	0.4755	NA
GO:0061647	histone H3-K9 modification	NA	NA	NA	NA	NA	0.52732	NA	0.7559	NA	0.8321	NA	NA	NA	NA	NA
GO:0061726	mitochondrion disassembly	NA	NA	NA	NA	NA	0.96573	0.93464	0.8626	0.3845	0.6175	NA	NA	NA	NA	NA
GO:0061842	microtubule organizing center localization	NA	NA	NA	NA	NA	0.8228	0.96028	0.0976	0.3056	0.67	NA	NA	NA	NA	NA
GO:0061844	antimicrobial humoral immune response mediated by antimicrobial peptide	NA	NA	NA	NA	NA	0.52928	0.99968	0.4906	0.2869	0.1028	NA	NA	NA	NA	NA
GO:0065002	intracellular protein transmembrane transport	NA	NA	NA	NA	NA	0.93367	0.79314	0.9122	0.8942	0.5901	NA	NA	NA	NA	NA
GO:0065003	macromolecular complex assembly	0.2705	NA	NA	NA	NA	0.1996	0.59445	0.9722	0.8036	0.9907	NA	NA	NA	NA	NA
GO:0065004	protein-DNA complex assembly	NA	NA	NA	NA	NA	NA	0.89929	NA	0.4525	0.9985	NA	NA	NA	NA	NA
GO:0065007	biological regulation	0.1109	0.457	0.928	0.581	NA	0.70138	0.88229	0.6673	0.9514	1	0.7788	0.151	0.972	0.257	0.814
GO:0065008	regulation of biological quality	0.2734	0.699	0.972	0.911	NA	0.63237	0.52386	0.8834	0.7393	0.9347	0.5195	0.318	0.987	0.056	0.822
GO:0065009	regulation of molecular function	0.8531	0.594	0.945	NA	NA	0.93933	0.99316	0.5312	0.5783	0.9093	NA	NA	NA	NA	NA
GO:0070050	neuron cellular homeostasis	NA	NA	NA	NA	NA	0.60519	0.83865	0.5659	0.7425	0.2978	NA	NA	NA	NA	NA
GO:0070085	glycosylation	NA	NA	NA	NA	NA	0.83654	0.70574	0.6046	0.2168	0.9087	NA	NA	NA	NA	NA
GO:0070192	chromosome organization involved in meiotic cell cycle	NA	NA	NA	NA	NA	NA	NA	NA	NA	0.0651	NA	NA	NA	NA	NA
GO:0070201	regulation of establishment of protein localization	0.6011	0.832	NA	NA	NA	0.28796	0.89745	0.3712	0.8463	0.9529	NA	NA	NA	NA	NA
GO:0070252	actin-mediated cell contraction	NA	NA	NA	NA	NA	0.01704	0.12165	0.809	0.8222	NA	NA	NA	NA	NA	NA
GO:0070271	protein complex biogenesis	0.2705	NA	NA	NA	NA	0.15807	0.58596	0.9871	0.8754	0.9651	NA	NA	NA	NA	NA
GO:0070302	regulation of stress-activated protein kinase signaling cascade	0.2006	NA	NA	NA	NA	0.77946	0.90744	0.7983	0.5266	0.9827	NA	NA	NA	NA	NA
GO:0070303	negative regulation of stress-activated protein kinase signaling cascade	0.0399	NA	NA	NA	NA	0.31718	0.96233	0.2682	0.7435	0.9634	NA	NA	NA	NA	NA
GO:0070304	positive regulation of stress-activated protein kinase signaling cascade	NA	NA	NA	NA	NA	0.89765	0.8893	0.9399	0.4763	0.7934	NA	NA	NA	NA	NA
GO:0070328	triglyceride homeostasis	NA	0.584	NA	NA	NA	0.27582	0.091	0.8818	0.3273	0.6071	0.5905	NA	NA	NA	0.885
GO:0070371	ERK1 and ERK2 cascade	NA	NA	NA	NA	NA	0.6436	0.47987	0.3941	0.7329	0.4485	NA	NA	NA	NA	NA
GO:0070372	regulation of ERK1 and ERK2 cascade	NA	NA	NA	NA	NA	0.6436	0.47987	0.3941	0.7329	0.4485	NA	NA	NA	NA	NA
GO:0070374	positive regulation of ERK1 and ERK2 cascade	NA	NA	NA	NA	NA	NA	0.23756	0.5715	NA	0.7051	NA	NA	NA	NA	NA
GO:0070482	response to oxygen levels	NA	NA	NA	NA	NA	0.20468	0.50518	0.7822	0.1226	0.6912	0.468	NA	NA	NA	NA
GO:0070507	regulation of microtubule cytoskeleton organization	NA	NA	NA	NA	NA	0.34826	0.87138	0.5062	0.7881	1	NA	NA	NA	NA	NA
GO:0070584	mitochondrion morphogenesis	NA	NA	NA	NA	NA	NA	NA	0.5244	0.914	NA	NA	NA	NA	NA	NA
GO:0070585	protein localization to mitochondrion	NA	NA	NA	NA	NA	NA	NA	NA	NA	0.4349	NA	NA	NA	NA	NA
GO:0070588	calcium ion transmembrane transport	NA	NA	NA	NA	NA	NA	0.0308	NA	NA	NA	NA	NA	NA	NA	NA
GO:0070593	dendrite self-avoidance	NA	NA	NA	NA	NA	NA	NA	0.1849	NA	0.9508	NA	NA	NA	NA	NA
GO:0070613	regulation of protein processing	NA	NA	NA	NA	NA	0.65182	0.9093	0.5821	0.2425	0.2441	NA	NA	NA	NA	NA
GO:0070633	transepithelial transport	0.6221	NA	NA	NA	NA	0.87212	0.22743	0.8815	0.9379	NA	NA	NA	NA	NA	NA
GO:0070646	protein modification by small protein removal	NA	NA	NA	NA	NA	0.47026	0.67759	0.7147	0.0784	0.5917	NA	NA	NA	NA	NA
GO:0070647	protein modification by small protein conjugation or removal	0.7232	0.298	NA	NA	NA	0.53693	0.83375	0.2979	0.3646	0.4686	NA	NA	NA	NA	NA
GO:0070727	cellular macromolecule localization	0.2028	0.949	NA	NA	NA	0.95271	0.99284	0.7892	0.6844	0.9721	0.7354	NA	NA	NA	NA
GO:0070828	heterochromatin organization	NA	NA	NA	NA	NA	NA	NA	0.7593	NA	0.9796	NA	NA	NA	NA	NA
GO:0070838	divalent metal ion transport	NA	NA	NA	NA	NA	0.69196	0.20279	0.5762	0.3721	0.846	0.1035	NA	NA	NA	NA
GO:0070848	response to growth factor	NA	NA	NA	NA	NA	0.6886	0.59453	0.4388	0.6329	0.7603	NA	NA	NA	NA	NA
GO:0070868	heterochromatin organization involved in chromatin silencing	NA	NA	NA	NA	NA	NA	NA	NA	NA	0.9993	NA	NA	NA	NA	NA
GO:0070887	cellular response to chemical stimulus	0.8611	0.655	0.827	NA	NA	0.32578	0.4648	0.3167	0.3556	0.769	0.603	NA	0.694	0.8178	0.152
GO:0070925	organelle assembly	0.7517	0.726	0.834	NA	NA	0.42956	0.7851	0.9063	0.9841	0.9096	0.7835	NA	NA	NA	NA
GO:0070936	protein K48-linked ubiquitination	NA	NA	NA	NA	NA	NA	0.50952	NA	NA	0.4159	NA	NA	NA	NA	NA
GO:0070983	dendrite guidance	NA	NA	NA	NA	NA	NA	0.39206	NA	0.4165	NA	NA	NA	NA	NA	NA
GO:0070997	neuron death	NA	NA	NA	NA	NA	0.99882	0.07517	0.1589	0.65	0.2818	NA	NA	NA	NA	NA
GO:0071103	DNA conformation change	NA	NA	NA	NA	NA	0.23523	0.75998	0.4151	0.2217	0.9999	NA	NA	NA	NA	NA
GO:0071166	ribonucleoprotein complex localization	NA	NA	NA	NA	NA	NA	0.71615	NA	NA	0.3477	NA	NA	NA	NA	NA
GO:0071214	cellular response to abiotic stimulus	NA	0.714	0.948	NA	NA	0.70707	0.64274	0.8366	0.8335	0.6846	NA	NA	NA	NA	NA
GO:0071310	cellular response to organic substance	0.9172	0.822	0.961	NA	NA	0.43791	0.81608	0.6644	0.563	0.8062	0.6697	NA	NA	NA	0.12
GO:0071322	cellular response to carbohydrate stimulus	NA	NA	NA	NA	NA	NA	NA	NA	NA	0.0433	NA	NA	NA	NA	NA
GO:0071324	cellular response to disaccharide stimulus	NA	NA	NA	NA	NA	NA	NA	NA	NA	0.0433	NA	NA	NA	NA	NA
GO:0071329	cellular response to sucrose stimulus	NA	NA	NA	NA	NA	NA	NA	NA	NA	0.0433	NA	NA	NA	NA	NA
GO:0071363	cellular response to growth factor stimulus	NA	NA	NA	NA	NA	0.6886	0.59453	0.4388	0.6329	0.7603	NA	NA	NA	NA	NA
GO:0071375	cellular response to peptide hormone stimulus	NA	NA	NA	NA	NA	0.55608	0.30878	0.6482	0.1169	0.4727	NA	NA	NA	NA	NA
GO:0071383	cellular response to steroid hormone stimulus	NA	NA	NA	NA	NA	NA	0.87005	NA	0.8937	0.9957	NA	NA	NA	NA	NA
GO:0071390	cellular response to ecdysone	NA	NA	NA	NA	NA	NA	0.84602	NA	NA	0.9943	NA	NA	NA	NA	NA
GO:0071396	cellular response to lipid	NA	NA	NA	NA	NA	0.62947	0.78009	NA	0.8737	0.9929	NA	NA	NA	NA	NA
GO:0071407	cellular response to organic cyclic compound	NA	NA	NA	NA	NA	0.56218	0.65026	0.6382	0.767	0.3801	NA	NA	NA	NA	NA
GO:0071417	cellular response to organonitrogen compound	NA	NA	NA	NA	NA	0.53686	0.37714	0.8463	0.1731	0.4061	NA	NA	NA	NA	NA
GO:0071426	ribonucleoprotein complex export from nucleus	NA	NA	NA	NA	NA	NA	0.79938	NA	NA	NA	NA	NA	NA	NA	NA
GO:0071453	cellular response to oxygen levels	NA	NA	NA	NA	NA	0.27582	0.58617	0.7991	0.2832	0.6664	NA	NA	NA	NA	NA
GO:0071456	cellular response to hypoxia	NA	NA	NA	NA	NA	0.27582	0.58617	0.7991	0.2832	0.6664	NA	NA	NA	NA	NA
GO:0071459	"protein localization to chromosome, centromeric region"	NA	NA	NA	NA	NA	0.587	0.80167	NA	NA	0.5821	NA	NA	NA	NA	NA
GO:0071466	cellular response to xenobiotic stimulus	NA	NA	NA	NA	NA	0.38152	1	0.0112	1	0.1004	NA	NA	NA	NA	NA
GO:0071478	cellular response to radiation	NA	0.796	NA	NA	NA	0.54042	0.46487	0.9511	0.9686	0.2989	NA	NA	NA	NA	NA
GO:0071482	cellular response to light stimulus	NA	0.82	NA	NA	NA	0.28461	0.46966	0.8915	0.963	0.3499	NA	NA	NA	NA	NA
GO:0071495	cellular response to endogenous stimulus	NA	0.291	NA	NA	NA	0.23189	0.5406	0.5885	0.5399	0.9324	0.468	NA	NA	NA	NA
GO:0071496	cellular response to external stimulus	NA	0.067	NA	NA	NA	0.58451	0.7649	0.4913	0.2661	0.1376	NA	NA	NA	NA	NA
GO:0071559	response to transforming growth factor beta	NA	NA	NA	NA	NA	0.65206	0.39437	0.084	0.7512	0.7206	NA	NA	NA	NA	NA
GO:0071560	cellular response to transforming growth factor beta stimulus	NA	NA	NA	NA	NA	0.65206	0.39437	0.084	0.7512	0.7206	NA	NA	NA	NA	NA
GO:0071616	acyl-CoA biosynthetic process	NA	NA	NA	NA	NA	0.34498	0.18681	NA	1	NA	NA	NA	NA	NA	NA
GO:0071684	organism emergence from protective structure	NA	NA	NA	NA	NA	NA	0.40699	NA	0.9964	0.8331	NA	NA	NA	NA	NA
GO:0071689	muscle thin filament assembly	NA	NA	NA	NA	NA	0.01218	0.49217	0.7534	0.9717	0.5782	NA	NA	NA	NA	NA
GO:0071702	organic substance transport	0.535	0.275	0.855	NA	NA	0.98521	0.42214	0.7009	0.5283	0.9763	0.0093	0.186	NA	0.0087	0.876
GO:0071704	organic substance metabolic process	0.229	0.556	1	0.453	NA	0.37405	0.69651	0.7207	0.2849	0.4717	0.3494	0.952	0.879	0.8929	0.123
GO:0071705	nitrogen compound transport	0.5479	0.198	0.875	NA	NA	0.93805	0.71635	0.9126	0.7671	0.9733	0.1093	0.283	NA	NA	NA
GO:0071711	basement membrane organization	NA	NA	NA	NA	NA	NA	NA	NA	0.4537	NA	NA	NA	NA	NA	NA
GO:0071772	response to BMP	NA	NA	NA	NA	NA	0.72363	0.62684	0.2835	0.6851	0.7776	NA	NA	NA	NA	NA
GO:0071773	cellular response to BMP stimulus	NA	NA	NA	NA	NA	0.72363	0.62684	0.2835	0.6851	0.7776	NA	NA	NA	NA	NA
GO:0071806	protein transmembrane transport	NA	NA	NA	NA	NA	0.93367	0.79314	0.9122	0.8942	0.5901	NA	NA	NA	NA	NA
GO:0071822	protein complex subunit organization	0.2284	0.811	NA	NA	NA	0.20337	0.79066	0.9808	0.721	0.9394	NA	NA	NA	NA	NA
GO:0071824	protein-DNA complex subunit organization	NA	NA	NA	NA	NA	0.77048	0.91688	0.8727	0.253	0.798	NA	NA	NA	NA	NA
GO:0071826	ribonucleoprotein complex subunit organization	NA	NA	NA	NA	NA	0.78493	0.53646	0.475	0.7261	0.7468	NA	NA	NA	NA	NA
GO:0071840	cellular component organization or biogenesis	0.4174	0.555	0.774	1	NA	0.76284	0.70307	0.7497	0.6703	1	0.7665	0.021	0.755	0.8716	0.716
GO:0071897	DNA biosynthetic process	NA	NA	NA	NA	NA	0.98316	NA	0.9075	NA	0.5499	NA	NA	NA	NA	NA
GO:0071900	regulation of protein serine/threonine kinase activity	0.7668	NA	NA	NA	NA	0.97194	0.64406	0.85	0.6825	0.4457	NA	NA	NA	NA	NA
GO:0071901	negative regulation of protein serine/threonine kinase activity	NA	NA	NA	NA	NA	NA	NA	NA	NA	0.8735	NA	NA	NA	NA	NA
GO:0071902	positive regulation of protein serine/threonine kinase activity	NA	NA	NA	NA	NA	0.97174	NA	NA	NA	NA	NA	NA	NA	NA	NA
GO:0072001	renal system development	0.0764	NA	NA	NA	NA	0.12295	0.95707	0.5029	0.5374	0.9996	NA	NA	NA	NA	NA
GO:0072002	Malpighian tubule development	NA	NA	NA	NA	NA	0.07917	0.9341	0.5029	0.5374	0.9996	NA	NA	NA	NA	NA
GO:0072089	stem cell proliferation	NA	NA	NA	NA	NA	0.37882	0.84368	0.4853	0.5008	0.9837	NA	NA	NA	NA	NA
GO:0072091	regulation of stem cell proliferation	NA	NA	NA	NA	NA	0.39846	0.88162	0.5092	0.7093	0.691	NA	NA	NA	NA	NA
GO:0072329	monocarboxylic acid catabolic process	NA	NA	NA	NA	NA	0.72264	0.61313	0.1068	0.0168	NA	NA	NA	NA	NA	NA
GO:0072330	monocarboxylic acid biosynthetic process	0.5838	0.926	0.953	NA	NA	0.63061	0.40477	NA	NA	0.0072	NA	NA	NA	0.6833	NA
GO:0072337	modified amino acid transport	NA	NA	NA	NA	NA	0.41232	NA	NA	NA	NA	NA	NA	NA	NA	NA
GO:0072347	response to anesthetic	NA	NA	NA	NA	NA	0.8613	0.92498	0.6885	0.4763	0.9859	NA	NA	NA	NA	NA
GO:0072348	sulfur compound transport	NA	NA	NA	NA	NA	0.86549	0.25565	0.4037	0.7197	0.8304	NA	NA	NA	NA	NA
GO:0072350	tricarboxylic acid metabolic process	NA	NA	NA	NA	NA	0.99755	0.94483	0.2439	0.2394	0.6923	NA	NA	NA	NA	NA
GO:0072359	circulatory system development	0.1468	NA	NA	NA	NA	0.2771	0.60138	0.2839	0.8353	0.9995	NA	NA	NA	NA	NA
GO:0072384	organelle transport along microtubule	NA	NA	NA	NA	NA	0.4736	0.80167	0.8407	0.3624	0.6446	NA	NA	NA	NA	NA
GO:0072499	photoreceptor cell axon guidance	NA	NA	NA	NA	NA	0.18857	0.45162	0.2377	0.8368	0.8781	NA	NA	NA	NA	NA
GO:0072503	cellular divalent inorganic cation homeostasis	NA	NA	NA	NA	NA	NA	0.03663	0.9985	NA	NA	NA	NA	NA	NA	NA
GO:0072507	divalent inorganic cation homeostasis	NA	NA	NA	NA	NA	NA	0.19255	0.9478	0.9625	0.7503	NA	NA	NA	NA	NA
GO:0072511	divalent inorganic cation transport	NA	NA	NA	NA	NA	0.69196	0.20279	0.5762	0.3721	0.846	0.1035	NA	NA	NA	NA
GO:0072521	purine-containing compound metabolic process	NA	0.373	NA	NA	NA	0.19753	0.30364	0.9818	0.6446	0.9778	NA	NA	NA	NA	NA
GO:0072522	purine-containing compound biosynthetic process	NA	NA	NA	NA	NA	0.30993	NA	0.7655	0.6742	0.9317	NA	NA	NA	NA	NA
GO:0072524	pyridine-containing compound metabolic process	NA	NA	NA	NA	NA	0.13693	0.3065	0.7593	0.4847	0.9998	NA	NA	NA	NA	NA
GO:0072527	pyrimidine-containing compound metabolic process	NA	NA	NA	NA	NA	0.42656	NA	0.0348	0.3077	NA	NA	NA	NA	NA	NA
GO:0072553	terminal button organization	NA	NA	NA	NA	NA	0.58704	0.40396	0.2681	0.6449	0.4086	NA	NA	NA	NA	NA
GO:0072583	clathrin-dependent endocytosis	NA	NA	NA	NA	NA	0.89823	0.93158	0.4033	0.5293	0.5662	NA	NA	NA	NA	NA
GO:0072593	reactive oxygen species metabolic process	NA	NA	NA	NA	NA	0.47372	0.01654	0.201	0.3756	0.5722	NA	NA	NA	NA	NA
GO:0072594	establishment of protein localization to organelle	0.5577	NA	NA	NA	NA	0.72104	0.41711	0.6389	0.8276	0.7556	NA	NA	NA	NA	NA
GO:0072600	establishment of protein localization to Golgi	NA	NA	NA	NA	NA	NA	NA	NA	0.6662	0.9051	NA	NA	NA	NA	NA
GO:0072655	establishment of protein localization to mitochondrion	NA	NA	NA	NA	NA	NA	NA	NA	NA	0.4349	NA	NA	NA	NA	NA
GO:0072657	protein localization to membrane	NA	NA	NA	NA	NA	0.614	0.86901	0.4898	0.8357	0.9579	NA	NA	NA	NA	NA
GO:0072659	protein localization to plasma membrane	NA	NA	NA	NA	NA	0.5365	0.64938	NA	NA	0.9714	NA	NA	NA	NA	NA
GO:0072665	protein localization to vacuole	NA	NA	NA	NA	NA	NA	0.55748	NA	NA	NA	NA	NA	NA	NA	NA
GO:0080090	regulation of primary metabolic process	0.5505	0.316	0.984	NA	NA	0.59908	0.89021	0.5533	0.1526	0.9848	0.6697	NA	NA	0.7558	0.979
GO:0080134	regulation of response to stress	0.0135	0.826	0.875	NA	NA	0.71717	0.88582	0.49	0.4552	0.8353	NA	NA	NA	NA	NA
GO:0080135	regulation of cellular response to stress	0.0612	0.652	NA	NA	NA	0.55245	0.7601	0.1777	0.6011	0.9268	NA	NA	NA	NA	NA
GO:0090066	regulation of anatomical structure size	0.9371	0.782	0.209	NA	NA	0.71771	0.58983	0.7972	0.7632	0.9316	NA	NA	NA	NA	NA
GO:0090068	positive regulation of cell cycle process	NA	NA	NA	NA	NA	0.76346	0.99282	0.9986	NA	0.9997	NA	NA	NA	NA	NA
GO:0090087	regulation of peptide transport	0.3687	0.832	NA	NA	NA	0.10179	0.86394	0.495	0.7145	0.9485	NA	NA	NA	NA	NA
GO:0090092	regulation of transmembrane receptor protein serine/threonine kinase signaling pathway	NA	NA	NA	NA	NA	0.89747	0.57897	0.2003	0.4362	0.7603	0.5603	NA	NA	NA	NA
GO:0090100	positive regulation of transmembrane receptor protein serine/threonine kinase signaling pathway	NA	NA	NA	NA	NA	NA	0.39437	0.051	0.7727	0.9091	NA	NA	NA	NA	NA
GO:0090101	negative regulation of transmembrane receptor protein serine/threonine kinase signaling pathway	NA	NA	NA	NA	NA	0.76068	0.50401	NA	0.4225	0.7691	NA	NA	NA	NA	NA
GO:0090130	tissue migration	0.4607	0.575	NA	NA	NA	0.69366	0.74281	0.4944	0.9736	0.9989	0.9727	NA	NA	0.7535	NA
GO:0090132	epithelium migration	0.4607	0.575	NA	NA	NA	0.69366	0.78087	0.3623	0.9694	0.9989	0.9727	NA	NA	0.7535	NA
GO:0090136	epithelial cell-cell adhesion	NA	NA	NA	NA	NA	0.76782	NA	0.2435	0.7363	NA	NA	NA	NA	NA	NA
GO:0090150	establishment of protein localization to membrane	NA	NA	NA	NA	NA	0.89765	0.7419	0.3498	0.6925	0.9714	NA	NA	NA	NA	NA
GO:0090162	establishment of epithelial cell polarity	NA	NA	NA	NA	NA	0.36323	NA	0.3331	0.9832	0.9962	NA	NA	NA	NA	NA
GO:0090174	organelle membrane fusion	NA	NA	NA	NA	NA	NA	0.66878	0.8576	0.386	0.5602	NA	NA	NA	NA	NA
GO:0090175	regulation of establishment of planar polarity	NA	NA	NA	NA	NA	0.31464	0.65102	0.0366	0.9743	0.9915	NA	NA	NA	NA	NA
GO:0090176	microtubule cytoskeleton organization involved in establishment of planar polarity	NA	NA	NA	NA	NA	NA	0.99999	0.1104	0.5183	0.9448	NA	NA	NA	NA	NA
GO:0090254	cell elongation involved in imaginal disc-derived wing morphogenesis	NA	NA	NA	NA	NA	NA	NA	0.3988	NA	NA	NA	NA	NA	NA	NA
GO:0090257	regulation of muscle system process	NA	NA	NA	NA	NA	0.24136	NA	NA	NA	NA	NA	NA	NA	NA	NA
GO:0090263	positive regulation of canonical Wnt signaling pathway	NA	NA	NA	NA	NA	NA	0.73924	NA	0.2113	0.2132	NA	NA	NA	NA	NA
GO:0090276	regulation of peptide hormone secretion	NA	NA	NA	NA	NA	0.40162	0.61461	0.6474	0.1816	0.9593	NA	NA	NA	NA	NA
GO:0090277	positive regulation of peptide hormone secretion	NA	NA	NA	NA	NA	0.41029	0.67226	0.8544	NA	0.9673	NA	NA	NA	NA	NA
GO:0090287	regulation of cellular response to growth factor stimulus	NA	NA	NA	NA	NA	0.91561	0.64359	0.4024	0.4362	0.7689	NA	NA	NA	NA	NA
GO:0090288	negative regulation of cellular response to growth factor stimulus	NA	NA	NA	NA	NA	0.76068	0.5442	NA	0.3732	0.7898	NA	NA	NA	NA	NA
GO:0090303	positive regulation of wound healing	NA	NA	NA	NA	NA	NA	NA	NA	NA	0.4476	NA	NA	NA	NA	NA
GO:0090304	nucleic acid metabolic process	0.8552	0.326	NA	NA	NA	0.49825	0.57591	0.2721	0.0134	0.8164	0.6972	NA	NA	NA	NA
GO:0090306	spindle assembly involved in meiosis	NA	NA	NA	NA	NA	0.82817	0.91514	0.2601	0.1493	0.0921	NA	NA	NA	NA	NA
GO:0090307	mitotic spindle assembly	NA	NA	NA	NA	NA	NA	0.8662	0.8697	NA	0.3523	NA	NA	NA	NA	NA
GO:0090308	regulation of methylation-dependent chromatin silencing	NA	NA	NA	NA	NA	NA	NA	NA	NA	0.8076	NA	NA	NA	NA	NA
GO:0090309	positive regulation of methylation-dependent chromatin silencing	NA	NA	NA	NA	NA	NA	NA	NA	NA	0.8076	NA	NA	NA	NA	NA
GO:0090316	positive regulation of intracellular protein transport	0.8165	NA	NA	NA	NA	0.1877	0.93211	0.6271	0.9318	0.6894	NA	NA	NA	NA	NA
GO:0090317	negative regulation of intracellular protein transport	NA	NA	NA	NA	NA	0.52236	NA	NA	NA	NA	NA	NA	NA	NA	NA
GO:0090407	organophosphate biosynthetic process	NA	NA	NA	NA	NA	0.301	0.74022	0.9999	0.3101	0.7883	NA	NA	NA	NA	NA
GO:0090487	secondary metabolite catabolic process	NA	NA	NA	NA	NA	1	NA	NA	NA	NA	NA	NA	NA	NA	NA
GO:0090596	sensory organ morphogenesis	0.3297	0.393	0.937	NA	NA	0.96688	0.50794	0.9666	0.8899	0.9977	NA	NA	NA	NA	NA
GO:0090598	male anatomical structure morphogenesis	NA	NA	NA	NA	NA	0.22284	0.61327	NA	0.2553	0.8756	NA	NA	NA	NA	NA
GO:0097164	ammonium ion metabolic process	NA	NA	NA	NA	NA	0.23883	0.15779	0.869	0.9969	NA	NA	NA	NA	NA	NA
GO:0097190	apoptotic signaling pathway	NA	NA	NA	NA	NA	0.177	0.67095	0.3696	0.0499	0.9599	NA	NA	NA	NA	NA
GO:0097193	intrinsic apoptotic signaling pathway	NA	NA	NA	NA	NA	0.37468	0.5037	NA	0.0311	NA	NA	NA	NA	NA	NA
GO:0097194	execution phase of apoptosis	NA	NA	NA	NA	NA	NA	0.88355	NA	NA	0.5764	NA	NA	NA	NA	NA
GO:0097205	renal filtration	NA	NA	NA	NA	NA	NA	0.03186	NA	NA	NA	NA	NA	NA	NA	NA
GO:0097206	nephrocyte filtration	NA	NA	NA	NA	NA	NA	0.03186	NA	NA	NA	NA	NA	NA	NA	NA
GO:0097305	response to alcohol	0.0595	NA	NA	NA	NA	0.54703	0.30911	0.5811	0.4646	0.907	0.5176	NA	NA	NA	NA
GO:0097306	cellular response to alcohol	NA	NA	NA	NA	NA	0.57348	0.78009	0.9493	0.4876	0.9885	NA	NA	NA	NA	NA
GO:0097352	autophagosome maturation	NA	NA	NA	NA	NA	NA	0.55482	0.8904	NA	0.4777	NA	NA	NA	NA	NA
GO:0097435	supramolecular fiber organization	0.6465	0.702	NA	NA	NA	0.53366	0.99855	0.8269	0.8828	1	NA	NA	NA	NA	NA
GO:0097479	synaptic vesicle localization	NA	NA	NA	NA	NA	0.87745	0.76027	0.5385	0.3326	0.7166	NA	NA	NA	NA	NA
GO:0097480	establishment of synaptic vesicle localization	NA	NA	NA	NA	NA	0.88434	0.76027	0.5697	0.3658	0.5888	NA	NA	NA	NA	NA
GO:0097485	neuron projection guidance	0.2482	0.312	NA	NA	NA	0.49206	0.36514	0.1059	0.7646	0.999	0.7577	NA	NA	NA	NA
GO:0097549	chromatin organization involved in negative regulation of transcription	NA	NA	NA	NA	NA	NA	NA	NA	NA	0.9993	NA	NA	NA	NA	NA
GO:0097576	vacuole fusion	NA	NA	NA	NA	NA	NA	0.55482	0.8904	NA	0.4777	NA	NA	NA	NA	NA
GO:0097581	lamellipodium organization	NA	NA	NA	NA	NA	0.52236	0.61722	0.4601	0.8807	NA	NA	NA	NA	NA	NA
GO:0097659	nucleic acid-templated transcription	0.7512	0.485	NA	NA	NA	0.63704	0.86015	0.2733	0.2467	0.996	0.5603	NA	NA	NA	NA
GO:0097696	STAT cascade	NA	NA	NA	NA	NA	0.71487	0.46466	0.4809	0.954	0.5626	0.3438	NA	NA	NA	NA
GO:0097722	sperm motility	NA	NA	NA	NA	NA	NA	NA	NA	NA	0.9538	NA	NA	NA	NA	NA
GO:0098534	centriole assembly	NA	NA	NA	NA	NA	0.08252	0.8092	0.7672	0.8963	0.9918	NA	NA	NA	NA	NA
GO:0098542	defense response to other organism	0.145	0.272	NA	NA	NA	0.35509	0.69842	0.1244	0.6627	0.4463	0.6172	NA	NA	0.8773	NA
GO:0098581	detection of external biotic stimulus	NA	NA	NA	NA	NA	NA	NA	NA	NA	0.2359	NA	NA	NA	NA	NA
GO:0098602	single organism cell adhesion	NA	NA	NA	NA	NA	0.66678	0.66098	0.4148	0.7315	0.9995	NA	NA	NA	NA	NA
GO:0098609	cell-cell adhesion	0.2493	0.526	NA	NA	NA	0.89805	0.06164	0.673	0.7868	0.9991	NA	NA	NA	NA	NA
GO:0098655	cation transmembrane transport	NA	NA	NA	NA	NA	0.99992	0.26224	0.5991	0.8802	0.794	NA	NA	NA	NA	NA
GO:0098656	anion transmembrane transport	NA	NA	NA	NA	NA	0.58278	0.09242	0.3011	0.7142	0.9998	NA	NA	NA	NA	NA
GO:0098657	import into cell	NA	NA	NA	NA	NA	0.53322	NA	NA	NA	NA	NA	NA	NA	NA	NA
GO:0098660	inorganic ion transmembrane transport	NA	NA	NA	NA	NA	0.94411	0.0291	0.0744	0.4762	0.9263	0.2639	NA	NA	NA	NA
GO:0098661	inorganic anion transmembrane transport	NA	NA	NA	NA	NA	NA	0.07685	0.0314	0.2012	NA	NA	NA	NA	NA	NA
GO:0098662	inorganic cation transmembrane transport	NA	NA	NA	NA	NA	0.90625	0.1712	0.4526	0.7066	0.846	NA	NA	NA	NA	NA
GO:0098722	asymmetric stem cell division	NA	NA	NA	NA	NA	0.5186	0.70853	0.708	0.6233	0.9258	NA	NA	NA	NA	NA
GO:0098727	maintenance of cell number	0.0399	0.637	NA	NA	NA	0.84587	0.67702	0.8215	0.791	0.9951	NA	NA	NA	NA	NA
GO:0098728	germline stem cell asymmetric division	NA	NA	NA	NA	NA	0.49099	0.87356	0.8362	NA	0.8833	NA	NA	NA	NA	NA
GO:0098732	macromolecule deacylation	NA	NA	NA	NA	NA	0.92076	0.93568	0.5233	NA	0.5932	NA	NA	NA	NA	NA
GO:0098742	cell-cell adhesion via plasma-membrane adhesion molecules	NA	0.588	NA	NA	NA	0.71221	0.11594	0.7186	0.9669	0.6877	NA	NA	NA	NA	NA
GO:0098771	inorganic ion homeostasis	NA	NA	NA	NA	NA	0.47279	0.70317	0.9487	0.9954	0.7209	NA	NA	NA	NA	NA
GO:0098781	ncRNA transcription	NA	NA	NA	NA	NA	NA	0.86609	NA	NA	NA	NA	NA	NA	NA	NA
GO:0098813	nuclear chromosome segregation	0.2087	NA	NA	NA	NA	0.68873	0.89745	0.7741	0.2506	0.9999	NA	NA	NA	NA	NA
GO:0098840	protein transport along microtubule	NA	NA	NA	NA	NA	NA	0.25386	NA	NA	NA	NA	NA	NA	NA	NA
GO:0098916	anterograde trans-synaptic signaling	0.3571	0.401	NA	NA	NA	0.92405	0.79664	0.2753	0.5532	0.8951	0.4963	NA	0.932	0.0123	0.539
GO:0098930	axonal transport	NA	NA	NA	NA	NA	0.71295	0.67069	0.8096	0.3056	0.4957	NA	NA	NA	NA	NA
GO:0099003	vesicle-mediated transport in synapse	NA	NA	NA	NA	NA	0.88434	0.76027	0.5697	0.3658	0.5888	NA	NA	NA	NA	NA
GO:0099024	plasma membrane invagination	NA	NA	NA	NA	NA	NA	NA	0.1926	NA	NA	NA	NA	NA	NA	NA
GO:0099111	microtubule-based transport	NA	NA	NA	NA	NA	0.90943	0.78712	0.7308	0.1827	0.3684	NA	NA	NA	NA	NA
GO:0099118	microtubule-based protein transport	NA	NA	NA	NA	NA	NA	0.25386	NA	NA	NA	NA	NA	NA	NA	NA
GO:0099504	synaptic vesicle cycle	NA	NA	NA	NA	NA	0.86379	0.76027	0.5048	0.3658	0.822	NA	NA	NA	NA	NA
GO:0099531	presynaptic process involved in chemical synaptic transmission	NA	NA	NA	NA	NA	0.82977	0.84708	0.9486	0.4596	0.6653	0.5431	NA	NA	NA	NA
GO:0099536	synaptic signaling	0.3571	0.401	NA	NA	NA	0.92405	0.79664	0.2753	0.5532	0.8951	0.4963	NA	0.932	0.0123	0.539
GO:0099537	trans-synaptic signaling	0.3571	0.401	NA	NA	NA	0.92405	0.79664	0.2753	0.5532	0.8951	0.4963	NA	0.932	0.0123	0.539
GO:0099643	signal release from synapse	NA	NA	NA	NA	NA	0.82977	0.84708	0.9486	0.4596	0.6653	0.5431	NA	NA	NA	NA
GO:0198738	cell-cell signaling by wnt	NA	NA	NA	NA	NA	0.66758	0.99935	0.0878	0.8221	0.9772	NA	NA	NA	NA	NA
GO:1900006	positive regulation of dendrite development	NA	NA	NA	NA	NA	0.90653	0.61314	0.5697	0.217	0.7632	NA	NA	NA	NA	NA
GO:1900037	regulation of cellular response to hypoxia	NA	NA	NA	NA	NA	0.4736	0.80167	NA	NA	NA	NA	NA	NA	NA	NA
GO:1900038	negative regulation of cellular response to hypoxia	NA	NA	NA	NA	NA	0.52732	NA	NA	NA	NA	NA	NA	NA	NA	NA
GO:1900073	regulation of neuromuscular synaptic transmission	NA	NA	NA	NA	NA	0.67054	0.7951	0.3125	0.8563	0.1481	NA	NA	NA	NA	NA
GO:1900074	negative regulation of neuromuscular synaptic transmission	NA	NA	NA	NA	NA	NA	0.61314	0.0377	0.9212	0.2811	NA	NA	NA	NA	NA
GO:1900076	regulation of cellular response to insulin stimulus	NA	NA	NA	NA	NA	0.59649	0.56762	0.7171	0.155	0.5499	NA	NA	NA	NA	NA
GO:1900077	negative regulation of cellular response to insulin stimulus	NA	NA	NA	NA	NA	0.59649	0.41957	0.7669	0.093	0.6392	NA	NA	NA	NA	NA
GO:1900087	positive regulation of G1/S transition of mitotic cell cycle	NA	NA	NA	NA	NA	NA	0.94531	0.9311	NA	NA	NA	NA	NA	NA	NA
GO:1900117	regulation of execution phase of apoptosis	NA	NA	NA	NA	NA	NA	NA	NA	NA	0.5764	NA	NA	NA	NA	NA
GO:1900180	regulation of protein localization to nucleus	0.6339	NA	NA	NA	NA	0.22626	0.64492	0.7563	0.9179	0.7048	NA	NA	NA	NA	NA
GO:1900181	negative regulation of protein localization to nucleus	NA	NA	NA	NA	NA	0.52236	NA	NA	NA	NA	NA	NA	NA	NA	NA
GO:1900182	positive regulation of protein localization to nucleus	0.8165	NA	NA	NA	NA	0.08767	0.93723	0.8034	0.9437	0.2991	NA	NA	NA	NA	NA
GO:1900371	regulation of purine nucleotide biosynthetic process	NA	NA	NA	NA	NA	NA	NA	NA	NA	0.8881	NA	NA	NA	NA	NA
GO:1900373	positive regulation of purine nucleotide biosynthetic process	NA	NA	NA	NA	NA	NA	NA	NA	NA	0.8881	NA	NA	NA	NA	NA
GO:1900424	regulation of defense response to bacterium	NA	NA	NA	NA	NA	0.13809	0.99977	0.9843	0.4023	0.4875	NA	NA	NA	NA	NA
GO:1900425	negative regulation of defense response to bacterium	NA	NA	NA	NA	NA	NA	0.78513	NA	0.5381	0.6143	NA	NA	NA	NA	NA
GO:1900426	positive regulation of defense response to bacterium	NA	NA	NA	NA	NA	0.0289	0.99988	0.8708	0.5489	0.4594	NA	NA	NA	NA	NA
GO:1900542	regulation of purine nucleotide metabolic process	NA	NA	NA	NA	NA	NA	NA	0.6639	NA	0.9926	NA	NA	NA	NA	NA
GO:1900544	positive regulation of purine nucleotide metabolic process	NA	NA	NA	NA	NA	NA	NA	NA	NA	0.8881	NA	NA	NA	NA	NA
GO:1901071	glucosamine-containing compound metabolic process	0.8795	NA	0.379	NA	NA	0.05243	0.39312	0.3105	0.0731	0.6879	NA	NA	NA	NA	NA
GO:1901072	glucosamine-containing compound catabolic process	0.2378	NA	NA	NA	NA	0.01531	0.27042	0.7215	0.8316	NA	NA	NA	NA	NA	NA
GO:1901073	glucosamine-containing compound biosynthetic process	0.8323	NA	NA	NA	NA	NA	NA	NA	NA	NA	NA	NA	NA	NA	NA
GO:1901135	carbohydrate derivative metabolic process	0.7549	0.473	0.767	0.026	NA	0.18913	0.18076	0.6038	0.4313	0.7106	0.9963	NA	0.099	NA	NA
GO:1901136	carbohydrate derivative catabolic process	0.2378	NA	NA	NA	NA	0.10772	0.82052	0.448	0.861	0.006	NA	NA	NA	NA	NA
GO:1901137	carbohydrate derivative biosynthetic process	0.5432	NA	NA	NA	NA	0.63001	0.25155	0.8925	0.1131	0.8666	NA	NA	NA	NA	NA
GO:1901184	regulation of ERBB signaling pathway	NA	NA	NA	NA	NA	0.99759	0.99188	0.0743	0.4869	0.9831	NA	NA	NA	NA	NA
GO:1901185	negative regulation of ERBB signaling pathway	NA	NA	NA	NA	NA	0.99788	0.99514	0.0706	0.4421	0.992	NA	NA	NA	NA	NA
GO:1901186	positive regulation of ERBB signaling pathway	NA	NA	NA	NA	NA	NA	NA	NA	NA	0.2577	NA	NA	NA	NA	NA
GO:1901214	regulation of neuron death	NA	NA	NA	NA	NA	0.99882	0.07517	0.1589	0.65	0.2818	NA	NA	NA	NA	NA
GO:1901215	negative regulation of neuron death	NA	NA	NA	NA	NA	0.97477	0.28913	0.2511	0.7093	0.2548	NA	NA	NA	NA	NA
GO:1901216	positive regulation of neuron death	NA	NA	NA	NA	NA	NA	0.12875	NA	NA	NA	NA	NA	NA	NA	NA
GO:1901293	nucleoside phosphate biosynthetic process	NA	NA	NA	NA	NA	0.63796	0.28958	0.7655	0.5754	0.8595	NA	NA	NA	NA	NA
GO:1901360	organic cyclic compound metabolic process	0.4719	0.809	0.781	0.091	NA	0.75702	0.65009	0.6921	0.063	0.8702	0.2727	0.743	0.756	0.3175	0.438
GO:1901361	organic cyclic compound catabolic process	NA	NA	NA	NA	NA	0.6434	0.33352	0.0439	0.7267	0.341	0.5689	NA	NA	NA	NA
GO:1901362	organic cyclic compound biosynthetic process	0.5693	0.968	0.87	0.26	NA	0.99336	0.75964	0.4645	0.2986	0.9951	0.4682	NA	NA	0.7012	0.371
GO:1901564	organonitrogen compound metabolic process	0.4111	0.438	0.454	0.056	NA	0.48372	0.43994	0.9186	0.2261	0.4784	0.5482	0.526	0.11	0.0407	0.053
GO:1901565	organonitrogen compound catabolic process	0.3841	NA	NA	NA	NA	0.45444	0.05257	0.0019	0.8884	0.3291	NA	NA	NA	NA	NA
GO:1901566	organonitrogen compound biosynthetic process	0.3375	0.512	0.422	0.229	NA	0.85806	0.4272	0.9845	0.0873	0.412	0.2491	NA	NA	NA	NA
GO:1901575	organic substance catabolic process	0.2248	0.224	NA	0.088	NA	0.52229	0.4523	0.3946	0.4404	0.5922	0.5313	0.851	0.992	0.2219	NA
GO:1901576	organic substance biosynthetic process	0.224	0.855	0.778	0.21	NA	0.82488	0.96861	0.951	0.0563	0.5924	0.4147	0.881	0.946	0.2518	0.981
GO:1901605	alpha-amino acid metabolic process	0.1675	0.994	0.153	NA	NA	0.26498	0.12379	0.0082	0.3632	0.9303	NA	NA	NA	NA	NA
GO:1901606	alpha-amino acid catabolic process	NA	NA	NA	NA	NA	0.84813	0.00057	0.0615	0.1774	0.7626	NA	NA	NA	NA	NA
GO:1901607	alpha-amino acid biosynthetic process	NA	NA	NA	NA	NA	0.44556	0.32985	0.421	0.7341	0.6282	NA	NA	NA	NA	NA
GO:1901615	organic hydroxy compound metabolic process	0.1167	0.994	0.049	NA	NA	0.33238	0.45349	0.1545	0.9802	0.1092	0.4399	NA	NA	NA	NA
GO:1901617	organic hydroxy compound biosynthetic process	NA	NA	NA	NA	NA	0.26084	0.48846	0.139	0.9947	0.0707	NA	NA	NA	NA	NA
GO:1901652	response to peptide	NA	NA	NA	NA	NA	0.53686	0.30878	0.6482	0.1169	0.4727	NA	NA	NA	NA	NA
GO:1901653	cellular response to peptide	NA	NA	NA	NA	NA	0.55608	0.30878	0.6482	0.1169	0.4727	NA	NA	NA	NA	NA
GO:1901654	response to ketone	NA	NA	NA	NA	NA	0.52237	0.75597	0.7342	0.7213	0.8621	NA	NA	NA	NA	NA
GO:1901655	cellular response to ketone	NA	NA	NA	NA	NA	NA	0.84602	NA	NA	0.9943	NA	NA	NA	NA	NA
GO:1901657	glycosyl compound metabolic process	NA	NA	NA	NA	NA	0.0471	0.57779	0.6009	0.3853	0.0952	NA	NA	NA	NA	NA
GO:1901658	glycosyl compound catabolic process	NA	NA	NA	NA	NA	0.15281	NA	NA	NA	NA	NA	NA	NA	NA	NA
GO:1901698	response to nitrogen compound	0.7224	0.569	NA	NA	NA	0.60751	0.10701	0.1449	0.1205	0.0845	0.293	NA	NA	0.8705	NA
GO:1901699	cellular response to nitrogen compound	NA	NA	NA	NA	NA	0.50027	0.56968	0.7564	0.1081	0.2462	NA	NA	NA	NA	NA
GO:1901700	response to oxygen-containing compound	0.058	0.943	0.92	NA	NA	0.87977	0.2339	0.6976	0.1114	0.833	0.4852	0.462	0.366	0.0426	0.875
GO:1901701	cellular response to oxygen-containing compound	0.8004	0.973	0.945	NA	NA	0.57809	0.59567	0.8873	0.1584	0.8049	0.702	NA	NA	NA	NA
GO:1901739	regulation of myoblast fusion	NA	NA	NA	NA	NA	NA	NA	0.465	NA	0.3241	NA	NA	NA	NA	NA
GO:1901800	positive regulation of proteasomal protein catabolic process	NA	NA	NA	NA	NA	0.4736	0.64243	0.877	0.2576	0.4776	NA	NA	NA	NA	NA
GO:1901879	regulation of protein depolymerization	NA	NA	NA	NA	NA	0.47296	0.91254	NA	0.8736	0.9774	NA	NA	NA	NA	NA
GO:1901880	negative regulation of protein depolymerization	NA	NA	NA	NA	NA	NA	NA	NA	0.9039	NA	NA	NA	NA	NA	NA
GO:1901970	positive regulation of mitotic sister chromatid separation	NA	NA	NA	NA	NA	0.8613	0.93714	0.7362	NA	0.9859	NA	NA	NA	NA	NA
GO:1901987	regulation of cell cycle phase transition	0.8441	0.371	NA	NA	NA	0.50037	0.85132	0.7367	0.2194	0.7005	NA	NA	NA	NA	NA
GO:1901988	negative regulation of cell cycle phase transition	0.9264	0.291	NA	NA	NA	0.72253	0.75469	0.6458	0.0596	0.4937	NA	NA	NA	NA	NA
GO:1901989	positive regulation of cell cycle phase transition	NA	NA	NA	NA	NA	0.7869	0.99282	0.9986	NA	0.9998	NA	NA	NA	NA	NA
GO:1901990	regulation of mitotic cell cycle phase transition	0.8441	0.371	NA	NA	NA	0.50037	0.85132	0.7367	0.2194	0.7005	NA	NA	NA	NA	NA
GO:1901991	negative regulation of mitotic cell cycle phase transition	0.9264	0.291	NA	NA	NA	0.72253	0.75469	0.6458	0.0596	0.4937	NA	NA	NA	NA	NA
GO:1901992	positive regulation of mitotic cell cycle phase transition	NA	NA	NA	NA	NA	0.7869	0.99282	0.9986	NA	0.9998	NA	NA	NA	NA	NA
GO:1902099	regulation of metaphase/anaphase transition of cell cycle	0.5996	NA	NA	NA	NA	0.74067	0.90106	0.85	NA	0.999	NA	NA	NA	NA	NA
GO:1902100	negative regulation of metaphase/anaphase transition of cell cycle	NA	NA	NA	NA	NA	NA	NA	NA	NA	0.9107	NA	NA	NA	NA	NA
GO:1902101	positive regulation of metaphase/anaphase transition of cell cycle	NA	NA	NA	NA	NA	0.8613	0.93714	0.7362	NA	0.9859	NA	NA	NA	NA	NA
GO:1902115	regulation of organelle assembly	NA	NA	NA	NA	NA	0.52236	NA	NA	0.8755	0.8159	NA	NA	NA	NA	NA
GO:1902275	regulation of chromatin organization	NA	NA	NA	NA	NA	0.39174	0.74277	0.7364	1	0.8127	NA	NA	NA	NA	NA
GO:1902284	neuron projection extension involved in neuron projection guidance	NA	NA	NA	NA	NA	NA	NA	0.1849	NA	0.9774	NA	NA	NA	NA	NA
GO:1902531	regulation of intracellular signal transduction	0.5716	0.377	NA	NA	NA	0.62216	0.87561	0.6916	0.8884	0.9895	0.3438	NA	NA	NA	NA
GO:1902532	negative regulation of intracellular signal transduction	0.3341	NA	NA	NA	NA	0.65499	0.77172	0.1404	0.8014	0.8789	NA	NA	NA	NA	NA
GO:1902533	positive regulation of intracellular signal transduction	0.9356	0.575	NA	NA	NA	0.79846	0.22776	0.8162	0.929	0.9063	0.3438	NA	NA	NA	NA
GO:1902578	single-organism localization	0.3692	0.549	0.804	0.524	NA	0.99738	0.46423	0.6673	0.9454	0.9747	0.2466	0.737	0.97	0.3255	0.738
GO:1902580	single-organism cellular localization	0.7367	0.803	0.896	NA	NA	0.81132	0.67968	0.9009	0.1897	0.4723	0.6509	NA	NA	NA	NA
GO:1902582	single-organism intracellular transport	0.631	0.819	NA	NA	NA	0.83527	0.66315	0.7275	0.2403	0.4424	0.6509	NA	NA	NA	NA
GO:1902589	single-organism organelle organization	0.5515	0.556	0.716	NA	NA	0.98675	0.96312	0.9149	0.708	1	0.9232	NA	0.74	0.3412	NA
GO:1902593	single-organism nuclear import	0.6339	NA	NA	NA	NA	0.13229	0.34111	0.7843	0.8263	0.6061	NA	NA	NA	NA	NA
GO:1902652	secondary alcohol metabolic process	NA	NA	NA	NA	NA	0.97863	0.71778	0.0664	0.9759	0.0707	NA	NA	NA	NA	NA
GO:1902653	secondary alcohol biosynthetic process	NA	NA	NA	NA	NA	0.97863	0.52348	0.0664	0.9759	0.0707	NA	NA	NA	NA	NA
GO:1902667	regulation of axon guidance	NA	NA	NA	NA	NA	0.99368	NA	0.1355	0.8807	0.5686	NA	NA	NA	NA	NA
GO:1902669	positive regulation of axon guidance	NA	NA	NA	NA	NA	NA	NA	0.1519	NA	NA	NA	NA	NA	NA	NA
GO:1902679	negative regulation of RNA biosynthetic process	NA	NA	NA	NA	NA	0.97513	0.65446	0.46	0.4149	0.8446	NA	NA	NA	NA	NA
GO:1902680	positive regulation of RNA biosynthetic process	0.52	NA	NA	NA	NA	0.65051	0.96869	0.6519	0.2941	0.9988	NA	NA	NA	NA	NA
GO:1902692	regulation of neuroblast proliferation	NA	NA	NA	NA	NA	NA	0.93227	0.6684	0.7737	0.7533	NA	NA	NA	NA	NA
GO:1902742	apoptotic process involved in development	NA	NA	NA	NA	NA	0.34463	0.83541	NA	0.35	0.2149	NA	NA	NA	NA	NA
GO:1902743	regulation of lamellipodium organization	NA	NA	NA	NA	NA	NA	0.61722	0.4358	NA	NA	NA	NA	NA	NA	NA
GO:1902749	regulation of cell cycle G2/M phase transition	0.954	0.291	NA	NA	NA	0.70261	0.7312	0.6458	0.1769	0.3602	NA	NA	NA	NA	NA
GO:1902750	negative regulation of cell cycle G2/M phase transition	0.954	NA	NA	NA	NA	0.76889	0.61051	0.6871	0.0323	0.4039	NA	NA	NA	NA	NA
GO:1902803	regulation of synaptic vesicle transport	NA	NA	NA	NA	NA	0.92076	NA	NA	NA	NA	NA	NA	NA	NA	NA
GO:1902806	regulation of cell cycle G1/S phase transition	NA	NA	NA	NA	NA	NA	0.99401	0.9311	NA	0.9999	NA	NA	NA	NA	NA
GO:1902808	positive regulation of cell cycle G1/S phase transition	NA	NA	NA	NA	NA	NA	0.94531	0.9311	NA	NA	NA	NA	NA	NA	NA
GO:1902850	microtubule cytoskeleton organization involved in mitosis	NA	NA	NA	NA	NA	0.90514	0.75746	0.9737	0.0469	0.9979	NA	NA	NA	NA	NA
GO:1902875	regulation of embryonic pattern specification	NA	NA	NA	NA	NA	0.95636	0.99661	0.3872	0.2886	0.9312	NA	NA	NA	NA	NA
GO:1902903	regulation of supramolecular fiber organization	NA	NA	NA	NA	NA	0.77408	0.75746	0.7778	0.7974	1	NA	NA	NA	NA	NA
GO:1902904	negative regulation of supramolecular fiber organization	NA	NA	NA	NA	NA	0.5642	0.89863	0.9897	0.8589	1	NA	NA	NA	NA	NA
GO:1902905	positive regulation of supramolecular fiber organization	NA	NA	NA	NA	NA	0.69694	0.79626	0.3686	0.9114	0.9857	NA	NA	NA	NA	NA
GO:1902914	regulation of protein polyubiquitination	NA	NA	NA	NA	NA	NA	0.93714	NA	NA	NA	NA	NA	NA	NA	NA
GO:1902916	positive regulation of protein polyubiquitination	NA	NA	NA	NA	NA	NA	0.93714	NA	NA	NA	NA	NA	NA	NA	NA
GO:1903008	organelle disassembly	NA	NA	NA	NA	NA	0.96573	0.93464	0.8304	0.3453	0.6175	NA	NA	NA	NA	NA
GO:1903034	regulation of response to wounding	NA	NA	NA	NA	NA	NA	0.49865	0.9425	0.5297	0.8707	NA	NA	NA	NA	NA
GO:1903035	negative regulation of response to wounding	NA	NA	NA	NA	NA	NA	NA	1	0.4537	0.8541	NA	NA	NA	NA	NA
GO:1903036	positive regulation of response to wounding	NA	NA	NA	NA	NA	NA	NA	NA	NA	0.4476	NA	NA	NA	NA	NA
GO:1903046	meiotic cell cycle process	0.7332	0.486	NA	NA	NA	0.73263	0.85132	0.626	0.2767	0.9563	NA	NA	NA	NA	NA
GO:1903047	mitotic cell cycle process	0.4949	0.392	NA	NA	NA	0.39464	0.66635	0.5703	0.5176	0.9996	NA	NA	NA	NA	NA
GO:1903050	regulation of proteolysis involved in cellular protein catabolic process	NA	NA	NA	NA	NA	0.29355	0.94819	0.6834	0.217	0.3837	NA	NA	NA	NA	NA
GO:1903052	positive regulation of proteolysis involved in cellular protein catabolic process	NA	NA	NA	NA	NA	0.4736	0.64243	0.877	0.2576	0.4776	NA	NA	NA	NA	NA
GO:1903053	regulation of extracellular matrix organization	0.9039	NA	NA	NA	NA	NA	NA	NA	NA	NA	NA	NA	NA	NA	NA
GO:1903054	negative regulation of extracellular matrix organization	0.9039	NA	NA	NA	NA	NA	NA	NA	NA	NA	NA	NA	NA	NA	NA
GO:1903146	regulation of mitophagy	NA	NA	NA	NA	NA	0.83645	0.73339	NA	0.409	0.7368	NA	NA	NA	NA	NA
GO:1903311	regulation of mRNA metabolic process	NA	NA	NA	NA	NA	0.95466	0.65145	0.9269	0.7145	0.9681	NA	NA	NA	NA	NA
GO:1903317	regulation of protein maturation	NA	NA	NA	NA	NA	0.65182	0.9093	0.5821	0.2425	0.2441	NA	NA	NA	NA	NA
GO:1903318	negative regulation of protein maturation	NA	NA	NA	NA	NA	0.65182	0.9093	0.4538	NA	0.165	NA	NA	NA	NA	NA
GO:1903320	regulation of protein modification by small protein conjugation or removal	NA	NA	NA	NA	NA	0.69698	0.87396	0.7766	0.6567	0.7381	NA	NA	NA	NA	NA
GO:1903322	positive regulation of protein modification by small protein conjugation or removal	NA	NA	NA	NA	NA	0.74067	0.87356	0.7739	0.7216	0.7923	NA	NA	NA	NA	NA
GO:1903362	regulation of cellular protein catabolic process	NA	NA	NA	NA	NA	0.71852	0.94216	0.8483	0.1757	0.8865	NA	NA	NA	NA	NA
GO:1903364	positive regulation of cellular protein catabolic process	NA	NA	NA	NA	NA	0.76346	0.79986	0.9798	0.217	0.9039	NA	NA	NA	NA	NA
GO:1903421	regulation of synaptic vesicle recycling	NA	NA	NA	NA	NA	0.92076	NA	NA	NA	NA	NA	NA	NA	NA	NA
GO:1903429	regulation of cell maturation	NA	NA	NA	NA	NA	0.95023	0.99661	0.3872	0.2886	0.9272	NA	NA	NA	NA	NA
GO:1903506	regulation of nucleic acid-templated transcription	0.7512	0.485	NA	NA	NA	0.74146	0.86939	0.3761	0.2519	0.9964	0.5603	NA	NA	NA	NA
GO:1903507	negative regulation of nucleic acid-templated transcription	NA	NA	NA	NA	NA	0.97513	0.65446	0.46	0.4149	0.8446	NA	NA	NA	NA	NA
GO:1903508	positive regulation of nucleic acid-templated transcription	0.52	NA	NA	NA	NA	0.65051	0.96869	0.6519	0.2941	0.9988	NA	NA	NA	NA	NA
GO:1903509	liposaccharide metabolic process	NA	NA	NA	NA	NA	NA	0.56438	NA	NA	0.8276	NA	NA	NA	NA	NA
GO:1903522	regulation of blood circulation	NA	NA	NA	NA	NA	NA	NA	NA	NA	0.3069	NA	NA	NA	NA	NA
GO:1903530	regulation of secretion by cell	NA	0.571	NA	NA	NA	0.41579	0.33055	0.9427	0.6525	0.9472	NA	NA	NA	NA	NA
GO:1903532	positive regulation of secretion by cell	NA	NA	NA	NA	NA	0.47229	0.67226	0.8277	NA	0.9673	NA	NA	NA	NA	NA
GO:1903533	regulation of protein targeting	0.6339	NA	NA	NA	NA	0.22626	0.64492	0.7563	0.9179	0.7048	NA	NA	NA	NA	NA
GO:1903706	regulation of hemopoiesis	NA	NA	NA	NA	NA	0.20834	0.85922	NA	0.538	0.626	NA	NA	NA	NA	NA
GO:1903707	negative regulation of hemopoiesis	NA	NA	NA	NA	NA	0.27095	0.91548	NA	0.7359	0.8187	NA	NA	NA	NA	NA
GO:1903825	organic acid transmembrane transport	NA	NA	NA	NA	NA	NA	0.24853	0.962	0.707	0.9998	NA	NA	NA	NA	NA
GO:1903827	regulation of cellular protein localization	0.5577	NA	NA	NA	NA	0.27248	0.91523	0.4145	0.7999	0.9572	NA	NA	NA	NA	NA
GO:1903828	negative regulation of cellular protein localization	NA	NA	NA	NA	NA	0.45837	NA	NA	NA	NA	NA	NA	NA	NA	NA
GO:1903829	positive regulation of cellular protein localization	0.8165	NA	NA	NA	NA	0.16716	0.92194	0.7394	0.9278	0.8114	NA	NA	NA	NA	NA
GO:1903900	regulation of viral life cycle	NA	NA	NA	NA	NA	NA	0.37517	NA	NA	NA	NA	NA	NA	NA	NA
GO:1903902	positive regulation of viral life cycle	NA	NA	NA	NA	NA	NA	0.52917	NA	NA	NA	NA	NA	NA	NA	NA
GO:1904029	regulation of cyclin-dependent protein kinase activity	NA	NA	NA	NA	NA	0.83323	NA	NA	NA	0.1566	NA	NA	NA	NA	NA
GO:1904062	regulation of cation transmembrane transport	NA	NA	NA	NA	NA	1	0.73728	0.2401	0.9424	NA	NA	NA	NA	NA	NA
GO:1904064	positive regulation of cation transmembrane transport	NA	NA	NA	NA	NA	1	0.73728	0.2401	0.9424	NA	NA	NA	NA	NA	NA
GO:1904396	regulation of neuromuscular junction development	0.6339	NA	NA	NA	NA	0.4243	0.32436	0.0502	0.6148	0.9471	0.666	NA	NA	NA	NA
GO:1904397	negative regulation of neuromuscular junction development	NA	NA	NA	NA	NA	0.29031	0.37499	0.287	0.2497	0.7963	NA	NA	NA	NA	NA
GO:1904398	positive regulation of neuromuscular junction development	NA	NA	NA	NA	NA	0.40539	0.43343	0.1016	0.8654	0.8613	NA	NA	NA	NA	NA
GO:1904580	regulation of intracellular mRNA localization	NA	NA	NA	NA	NA	0.95636	0.99661	0.3872	0.2886	0.9312	NA	NA	NA	NA	NA
GO:1904589	regulation of protein import	0.6339	NA	NA	NA	NA	0.22626	0.64492	0.7563	0.9179	0.7048	NA	NA	NA	NA	NA
GO:1904590	negative regulation of protein import	NA	NA	NA	NA	NA	0.52236	NA	NA	NA	NA	NA	NA	NA	NA	NA
GO:1904591	positive regulation of protein import	0.8165	NA	NA	NA	NA	0.08767	0.93723	0.8034	0.9437	0.2991	NA	NA	NA	NA	NA
GO:1904746	negative regulation of apoptotic process involved in development	NA	NA	NA	NA	NA	0.61381	NA	NA	NA	NA	NA	NA	NA	NA	NA
GO:1904748	regulation of apoptotic process involved in development	NA	NA	NA	NA	NA	0.56552	0.4874	NA	NA	NA	NA	NA	NA	NA	NA
GO:1904892	regulation of STAT cascade	NA	NA	NA	NA	NA	0.651	0.32274	0.3475	0.9557	0.5626	0.3438	NA	NA	NA	NA
GO:1904894	positive regulation of STAT cascade	NA	NA	NA	NA	NA	0.61913	0.0504	0.3447	0.9628	0.4109	0.3438	NA	NA	NA	NA
GO:1904950	negative regulation of establishment of protein localization	NA	NA	NA	NA	NA	0.4021	NA	NA	NA	NA	NA	NA	NA	NA	NA
GO:1904951	positive regulation of establishment of protein localization	0.7156	0.564	NA	NA	NA	0.20143	0.91184	0.8138	0.9239	0.9035	NA	NA	NA	NA	NA
GO:1905037	autophagosome organization	NA	NA	NA	NA	NA	0.52236	NA	NA	NA	NA	NA	NA	NA	NA	NA
GO:1905039	carboxylic acid transmembrane transport	NA	NA	NA	NA	NA	NA	0.24853	0.962	0.707	0.9998	NA	NA	NA	NA	NA
GO:1905114	cell surface receptor signaling pathway involved in cell-cell signaling	NA	NA	NA	NA	NA	0.72406	0.94489	0.1074	0.8097	0.9754	NA	NA	NA	NA	NA
GO:1905207	regulation of cardiocyte differentiation	NA	NA	NA	NA	NA	NA	0.95468	0.7686	NA	NA	NA	NA	NA	NA	NA
GO:1905208	negative regulation of cardiocyte differentiation	NA	NA	NA	NA	NA	NA	NA	0.7345	NA	NA	NA	NA	NA	NA	NA
GO:1905268	negative regulation of chromatin organization	NA	NA	NA	NA	NA	NA	0.58341	NA	NA	0.9468	NA	NA	NA	NA	NA
GO:1905269	positive regulation of chromatin organization	NA	NA	NA	NA	NA	0.31481	0.89882	0.603	0.4297	0.9312	NA	NA	NA	NA	NA
GO:1905330	regulation of morphogenesis of an epithelium	NA	NA	NA	NA	NA	0.48764	0.8291	0.0785	0.8382	0.9858	NA	NA	NA	NA	NA
GO:1905809	negative regulation of synapse organization	NA	NA	NA	NA	NA	0.29031	0.37499	0.287	0.2497	0.7963	NA	NA	NA	NA	NA
GO:1905818	regulation of chromosome separation	0.5996	NA	NA	NA	NA	0.74067	0.90106	0.8225	NA	0.9989	NA	NA	NA	NA	NA
GO:1905819	negative regulation of chromosome separation	NA	NA	NA	NA	NA	NA	NA	NA	NA	0.9107	NA	NA	NA	NA	NA
GO:1905820	positive regulation of chromosome separation	NA	NA	NA	NA	NA	0.8613	0.93714	0.7362	NA	0.9859	NA	NA	NA	NA	NA
GO:1905879	regulation of oogenesis	NA	0.571	NA	NA	NA	0.91402	0.99996	0.2924	0.154	0.9154	NA	NA	NA	NA	NA
GO:1905880	negative regulation of oogenesis	NA	NA	NA	NA	NA	0.61381	NA	NA	NA	NA	NA	NA	NA	NA	NA
GO:1905952	regulation of lipid localization	NA	NA	NA	NA	NA	0.76452	0.52975	0.9575	0.8709	0.3744	NA	NA	NA	NA	NA
GO:1905954	positive regulation of lipid localization	NA	NA	NA	NA	NA	0.05762	0.01334	NA	0.9828	NA	NA	NA	NA	NA	NA
GO:1990138	neuron projection extension	NA	NA	NA	NA	NA	0.92684	0.60028	0.1143	0.9465	1	NA	NA	NA	NA	NA
GO:1990542	mitochondrial transmembrane transport	NA	NA	NA	NA	NA	NA	NA	NA	NA	0.108	NA	NA	NA	NA	NA
GO:1990778	protein localization to cell periphery	NA	NA	NA	NA	NA	0.5365	0.61498	NA	0.3288	0.9714	NA	NA	NA	NA	NA
GO:2000026	regulation of multicellular organismal development	0.6469	0.264	0.497	NA	NA	0.73107	0.82998	0.4061	0.8085	0.9996	0.8713	0.602	0.867	0.1706	0.693
GO:2000027	regulation of organ morphogenesis	0.1462	0.637	NA	NA	NA	0.60077	0.72613	0.0474	0.9633	0.9789	NA	NA	NA	NA	NA
GO:2000043	regulation of cardiac cell fate specification	NA	NA	NA	NA	NA	NA	0.95468	0.7686	NA	NA	NA	NA	NA	NA	NA
GO:2000044	negative regulation of cardiac cell fate specification	NA	NA	NA	NA	NA	NA	NA	0.7345	NA	NA	NA	NA	NA	NA	NA
GO:2000045	regulation of G1/S transition of mitotic cell cycle	NA	NA	NA	NA	NA	NA	0.99401	0.9311	NA	0.9999	NA	NA	NA	NA	NA
GO:2000112	regulation of cellular macromolecule biosynthetic process	0.6098	0.366	NA	NA	NA	0.67371	0.66394	0.4042	0.1367	0.9955	0.3548	NA	NA	NA	NA
GO:2000113	negative regulation of cellular macromolecule biosynthetic process	0.3328	NA	NA	NA	NA	0.9909	0.25607	0.2991	0.2925	0.5251	NA	NA	NA	NA	NA
GO:2000116	regulation of cysteine-type endopeptidase activity	NA	NA	NA	NA	NA	0.89046	0.80019	0.461	0.0545	0.3763	NA	NA	NA	NA	NA
GO:2000145	regulation of cell motility	NA	NA	NA	NA	NA	0.09353	0.70671	0.6152	0.9971	0.9044	NA	NA	NA	NA	NA
GO:2000177	regulation of neural precursor cell proliferation	NA	NA	NA	NA	NA	NA	0.93227	0.6684	0.7737	0.7533	NA	NA	NA	NA	NA
GO:2000178	negative regulation of neural precursor cell proliferation	NA	NA	NA	NA	NA	NA	0.63282	NA	0.6214	0.4752	NA	NA	NA	NA	NA
GO:2000241	regulation of reproductive process	NA	0.508	NA	NA	NA	0.87875	0.99995	0.1602	0.1086	0.8918	NA	NA	NA	NA	NA
GO:2000242	negative regulation of reproductive process	NA	NA	NA	NA	NA	0.56552	NA	NA	NA	NA	NA	NA	NA	NA	NA
GO:2000331	regulation of terminal button organization	NA	NA	NA	NA	NA	0.77981	0.18442	0.0773	NA	0.5841	NA	NA	NA	NA	NA
GO:2000369	regulation of clathrin-dependent endocytosis	NA	NA	NA	NA	NA	0.80137	NA	NA	NA	NA	NA	NA	NA	NA	NA
GO:2000370	positive regulation of clathrin-dependent endocytosis	NA	NA	NA	NA	NA	0.75107	NA	NA	NA	NA	NA	NA	NA	NA	NA
GO:2000647	negative regulation of stem cell proliferation	NA	NA	NA	NA	NA	NA	0.63282	NA	0.6214	0.3522	NA	NA	NA	NA	NA
GO:2000648	positive regulation of stem cell proliferation	NA	NA	NA	NA	NA	NA	NA	NA	0.7721	0.7308	NA	NA	NA	NA	NA
GO:2000736	regulation of stem cell differentiation	NA	NA	NA	NA	NA	0.37124	0.99583	0.8486	0.7737	0.9998	NA	NA	NA	NA	NA
GO:2000737	negative regulation of stem cell differentiation	NA	NA	NA	NA	NA	NA	NA	0.7345	0.8305	0.9994	NA	NA	NA	NA	NA
GO:2000816	negative regulation of mitotic sister chromatid separation	NA	NA	NA	NA	NA	NA	NA	NA	NA	0.9107	NA	NA	NA	NA	NA
GO:2001013	epithelial cell proliferation involved in renal tubule morphogenesis	NA	NA	NA	NA	NA	NA	0.98565	0.3011	0.4186	0.9999	NA	NA	NA	NA	NA
GO:2001020	regulation of response to DNA damage stimulus	NA	NA	NA	NA	NA	0.02998	0.8525	0.0286	0.101	0.3909	NA	NA	NA	NA	NA
GO:2001044	regulation of integrin-mediated signaling pathway	NA	NA	NA	NA	NA	NA	NA	NA	0.7451	NA	NA	NA	NA	NA	NA
GO:2001046	positive regulation of integrin-mediated signaling pathway	NA	NA	NA	NA	NA	NA	NA	NA	0.7451	NA	NA	NA	NA	NA	NA
GO:2001056	positive regulation of cysteine-type endopeptidase activity	NA	NA	NA	NA	NA	0.7743	0.59155	0.2968	0.0354	0.5099	NA	NA	NA	NA	NA
GO:2001141	regulation of RNA biosynthetic process	0.7512	0.485	NA	NA	NA	0.74146	0.86939	0.3761	0.2519	0.9964	0.5603	NA	NA	NA	NA
GO:2001233	regulation of apoptotic signaling pathway	NA	NA	NA	NA	NA	0.42263	0.76021	0.6807	0.592	0.6587	NA	NA	NA	NA	NA
GO:2001235	positive regulation of apoptotic signaling pathway	NA	NA	NA	NA	NA	NA	NA	NA	0.592	NA	NA	NA	NA	NA	NA
GO:2001251	negative regulation of chromosome organization	NA	NA	NA	NA	NA	0.8081	0.89005	0.8928	0.7463	0.9922	NA	NA	NA	NA	NA
GO:2001252	positive regulation of chromosome organization	NA	NA	NA	NA	NA	0.71852	0.84357	0.6974	0.3624	0.9494	NA	NA	NA	NA	NA
GO:2001257	regulation of cation channel activity	NA	NA	NA	NA	NA	1	0.73728	0.3285	0.9424	NA	NA	NA	NA	NA	NA
GO:2001259	positive regulation of cation channel activity	NA	NA	NA	NA	NA	0.00061	0.73728	0.3285	0.9424	NA	NA	NA	NA	NA	NA
```
