## Supplementary Data 6 for "Sex-biased gene expression is repeatedly masculinized in asexual females"

```
#Supplementary Data 6 | GO terms enriched in female-biased genes that increase in expression in asexual females
#GO.ID = GO-term ID
#GO.Term = GO-term description
#Tte_WB__GSEA_p = p-value from the Gene set enrichment analysis for Female-biased genes in T. tahoe in the whole-body
#Tms_WB__GSEA_p = p-value from the Gene set enrichment analysis for Female-biased genes in T. monikensis in the whole-body
#Tdi_WB__GSEA_p = p-value from the Gene set enrichment analysis for Female-biased genes in T. douglasi in the whole-body
#Tsi_WB__GSEA_p = p-value from the Gene set enrichment analysis for Female-biased genes in T. shepardi in the whole-body
#Tge_WB__GSEA_p = p-value from the Gene set enrichment analysis for Female-biased genes in T. genevievae in the whole-body
#Tte_RT__GSEA_p = p-value from the Gene set enrichment analysis for Female-biased genes in T. bartmani in the reproductive tract
#Tms_RT__GSEA_p = p-value from the Gene set enrichment analysis for Female-biased genes in T. monikensis in the reproductive tract
#Tdi_RT__GSEA_p = p-value from the Gene set enrichment analysis for Female-biased genes in T. douglasi in the reproductive tract
#Tsi_RT__GSEA_p = p-value from the Gene set enrichment analysis for Female-biased genes in T. shepardi in the reproductive tract
#Tge_RT__GSEA_p = p-value from the Gene set enrichment analysis for Female-biased genes in T. genevievae in the reproductive tract
#Tte_LG__GSEA_p = p-value from the Gene set enrichment analysis for Female-biased genes in T. bartmani in the legs
#Tms_LG__GSEA_p = p-value from the Gene set enrichment analysis for Female-biased genes in T. monikensis in the legs
#Tdi_LG__GSEA_p = p-value from the Gene set enrichment analysis for Female-biased genes in T. douglasi in the legs
#Tsi_LG__GSEA_p = p-value from the Gene set enrichment analysis for Female-biased genes in T. shepardi in the legs
#Tge_LG__GSEA_p = p-value from the Gene set enrichment analysis for Female-biased genes in T. genevievae in the legs
GO.ID	GO.Term	Tte_WB__GSEA_p	Tms_WB__GSEA_p	Tdi_WB__GSEA_p	Tsi_WB__GSEA_p	Tge_WB__GSEA_p	Tte_GN__GSEA_p	Tms_GN__GSEA_p	Tdi_GN__GSEA_p	Tsi_GN__GSEA_p	Tge_GN__GSEA_p	Tte_LG__GSEA_p	Tms_LG__GSEA_p	Tdi_LG__GSEA_p	Tsi_LG__GSEA_p	Tge_LG__GSEA_p																																																																			
GO:0000003	reproduction	0.2174	0.0269	0.37958	0.10502	0.617	0.506	0.48086	0.31365	0.98902	0.73245	0.0154	0.491	0.441	0.098	0.3585																																																																			
GO:0000038	very long-chain fatty acid metabolic process	NA	0.0304	NA	NA	NA	0.991	NA	0.88055	0.77961	0.9673	NA	NA	NA	NA	NA																																																																			
GO:0000041	transition metal ion transport	NA	0.003	0.56348	NA	NA	NA	NA	NA	NA	0.7968	NA	NA	NA	NA	NA																																																																			
GO:0000070	mitotic sister chromatid segregation	NA	0.5607	0.47115	NA	NA	0.895	0.33787	0.75595	0.12948	0.68726	NA	NA	NA	NA	NA																																																																			
GO:0000075	cell cycle checkpoint	0.7106	0.2146	0.41286	NA	NA	0.176	1	0.29747	1	0.05379	NA	NA	NA	NA	NA																																																																			
GO:0000077	DNA damage checkpoint	0.7471	0.2652	0.0152	NA	NA	0.12	0.03195	0.50514	0.01536	0.03335	NA	NA	NA	NA	NA																																																																			
GO:0000082	G1/S transition of mitotic cell cycle	NA	NA	NA	NA	NA	0.46	NA	0.91299	0.22944	NA	NA	NA	NA	NA	NA																																																																			
GO:0000086	G2/M transition of mitotic cell cycle	0.7852	0.1289	0.02312	NA	NA	0.256	0.05627	0.79171	0.05345	0.22503	NA	NA	NA	NA	NA																																																																			
GO:0000122	negative regulation of transcription from RNA polymerase II promoter	0.6459	0.5186	0.5343	NA	NA	0.712	0.93577	0.85573	0.41576	0.06569	NA	NA	NA	NA	NA																																																																			
GO:0000132	establishment of mitotic spindle orientation	NA	NA	NA	NA	NA	NA	NA	NA	NA	0.77959	NA	NA	NA	NA	NA																																																																			
GO:0000165	MAPK cascade	0.8397	0.3947	0.84886	NA	NA	0.809	0.9746	0.13254	0.20436	0.57096	NA	NA	NA	NA	NA																																																																			
GO:0000184	"nuclear-transcribed mRNA catabolic process, nonsense-mediated decay"	NA	NA	0.01906	NA	NA	0.607	0.2941	0.29957	NA	NA	NA	NA	NA	NA	NA																																																																			
GO:0000209	protein polyubiquitination	NA	NA	NA	NA	NA	NA	NA	0.0548	NA	NA	NA	NA	NA	NA	NA																																																																			
GO:0000212	meiotic spindle organization	0.0493	0.0157	NA	NA	NA	0.987	0.93215	0.95728	0.83052	0.9673	NA	NA	NA	NA	NA																																																																			
GO:0000226	microtubule cytoskeleton organization	0.7031	0.0281	0.05043	NA	NA	0.857	0.61457	0.65751	0.29965	0.47891	0.1324	NA	0.8344	NA	NA																																																																			
GO:0000271	polysaccharide biosynthetic process	NA	0.8233	NA	NA	NA	NA	NA	0.72299	0.16481	NA	NA	NA	NA	NA	NA																																																																			
GO:0000278	mitotic cell cycle	0.3124	0.014	0.66993	NA	NA	0.255	0.25294	0.11617	0.10184	0.1472	0.1762	0.808	0.7095	NA	NA																																																																			
GO:0000280	nuclear division	0.2105	0.0178	0.32	1	NA	0.52	0.49564	0.0843	0.06412	0.68448	0.4739	NA	NA	NA	NA																																																																			
GO:0000281	mitotic cytokinesis	0.7227	0.0448	0.67156	NA	NA	0.126	0.26696	0.32995	0.26063	0.8616	0.7975	NA	NA	NA	NA																																																																			
GO:0000375	"RNA splicing, via transesterification reactions"	0.8303	1	0.04276	NA	NA	0.126	0.12451	0.68498	1	1	NA	NA	NA	NA	NA																																																																			
GO:0000377	"RNA splicing, via transesterification reactions with bulged adenosine as nucleophile"	0.8303	1	0.04276	NA	NA	0.126	0.12451	0.68498	1	1	NA	NA	NA	NA	NA																																																																			
GO:0000380	"alternative mRNA splicing, via spliceosome"	0.7441	0.0271	1	NA	NA	0.094	0.05408	0.33514	1	0.05422	NA	NA	NA	NA	NA																																																																			
GO:0000381	"regulation of alternative mRNA splicing, via spliceosome"	0.7441	0.0271	0.00048	NA	NA	0.094	0.05408	0.33514	0.00875	0.05422	NA	NA	NA	NA	NA																																																																			
GO:0000398	"mRNA splicing, via spliceosome"	0.8303	0.0085	0.04276	NA	NA	0.126	0.12451	0.68498	0.00134	0.00048	NA	NA	NA	NA	NA																																																																			
GO:0000422	mitophagy	NA	0.6659	0.57489	NA	NA	NA	NA	0.6068	NA	NA	NA	NA	NA	NA	NA																																																																			
GO:0000578	embryonic axis specification	0.577	0.108	0.56301	NA	NA	0.404	0.74334	0.21418	0.31477	0.08145	NA	NA	NA	NA	NA																																																																			
GO:0000768	syncytium formation by plasma membrane fusion	NA	0.8313	0.89784	NA	NA	0.807	0.6326	0.08865	0.9196	0.60403	NA	NA	NA	NA	NA																																																																			
GO:0000819	sister chromatid segregation	NA	0.4311	0.4734	NA	NA	0.719	0.70806	0.75595	0.10499	0.60522	NA	NA	NA	NA	NA																																																																			
GO:0000902	cell morphogenesis	0.0171	0.2845	0.61171	0.26804	0.289	0.345	0.68067	0.73373	0.44159	0.23466	0.3219	0.301	0.6225	0.842	0.0802																																																																			
GO:0000904	cell morphogenesis involved in differentiation	0.0112	0.5933	0.74221	0.52861	0.352	0.26	0.50555	0.62924	0.23791	0.17818	0.3897	0.192	0.8878	0.875	0.0802																																																																			
GO:0000910	cytokinesis	0.1609	0.0687	0.76465	1	NA	0.74	0.55017	0.43333	0.40361	0.78931	0.7975	NA	NA	NA	NA																																																																			
GO:0000912	assembly of actomyosin apparatus involved in cytokinesis	0.0493	0.0226	NA	NA	NA	0.982	0.8861	0.94052	0.78348	0.93516	NA	NA	NA	NA	NA																																																																			
GO:0000915	actomyosin contractile ring assembly	0.0493	0.0226	NA	NA	NA	0.982	0.8861	0.94052	0.78348	0.93516	NA	NA	NA	NA	NA																																																																			
GO:0000916	actomyosin contractile ring contraction	NA	NA	NA	NA	NA	0.845	NA	NA	NA	NA	NA	NA	NA	NA	NA																																																																			
GO:0000956	nuclear-transcribed mRNA catabolic process	NA	NA	0.10605	NA	NA	0.652	0.65957	0.28927	0.45197	0.11341	NA	NA	NA	NA	NA																																																																			
GO:0001101	response to acid chemical	NA	NA	0.7931	NA	NA	0.853	0.07092	0.00203	0.09721	0.26695	NA	NA	NA	NA	NA																																																																			
GO:0001173	DNA-templated transcriptional start site selection	NA	NA	NA	NA	NA	0.254	NA	0.66885	NA	NA	NA	NA	NA	NA	NA																																																																			
GO:0001174	transcriptional start site selection at RNA polymerase II promoter	NA	NA	NA	NA	NA	0.254	NA	0.66885	NA	NA	NA	NA	NA	NA	NA																																																																			
GO:0001178	regulation of transcriptional start site selection at RNA polymerase II promoter	NA	NA	NA	NA	NA	0.254	NA	0.66885	NA	NA	NA	NA	NA	NA	NA																																																																			
GO:0001505	regulation of neurotransmitter levels	0.1183	0.095	0.89755	NA	NA	0.164	0.74662	0.07784	0.34887	0.99271	0.1114	NA	NA	NA	NA																																																																			
GO:0001510	RNA methylation	NA	NA	0.15727	NA	NA	NA	NA	NA	NA	NA	NA	NA	NA	NA	NA																																																																			
GO:0001522	pseudouridine synthesis	NA	0.5676	NA	NA	NA	NA	NA	NA	NA	NA	NA	NA	NA	NA	NA																																																																			
GO:0001558	regulation of cell growth	0.126	0.7952	0.52258	NA	NA	0.751	0.82412	0.00669	0.73486	0.91114	NA	NA	NA	NA	NA																																																																			
GO:0001654	eye development	0.2855	0.1369	0.43449	NA	NA	0.117	0.15403	0.21637	0.31818	0.24036	0.109	0.344	0.5025	NA	0.4221																																																																			
GO:0001655	urogenital system development	0.2553	0.4911	0.80408	NA	NA	0.371	0.54517	0.3033	0.49096	0.78678	0.107	NA	NA	NA	NA																																																																			
GO:0001666	response to hypoxia	0.2124	0.2794	0.37406	NA	NA	0.413	0.4222	0.20208	0.68478	0.00819	NA	NA	NA	NA	NA																																																																			
GO:0001667	ameboidal-type cell migration	0.0283	0.0444	0.61324	0.33814	NA	0.728	0.33242	0.21155	0.49746	0.33888	0.2052	NA	NA	NA	NA																																																																			
GO:0001676	long-chain fatty acid metabolic process	NA	0.3645	NA	NA	NA	0.991	0.5954	0.94888	0.77961	0.90916	NA	NA	NA	NA	NA																																																																			
GO:0001700	embryonic development via the syncytial blastoderm	0.2633	0.5649	0.52128	NA	NA	0.637	0.73257	0.05167	0.83267	0.58953	0.0947	0.766	NA	NA	NA																																																																			
GO:0001703	gastrulation with mouth forming first	NA	0.8866	0.91172	NA	NA	NA	0.93926	0.15988	NA	0.87357	NA	NA	NA	NA	NA																																																																			
GO:0001704	formation of primary germ layer	NA	0.3622	NA	NA	NA	NA	NA	0.14027	NA	NA	NA	NA	NA	NA	NA																																																																			
GO:0001707	mesoderm formation	NA	0.3622	NA	NA	NA	NA	NA	0.14027	NA	NA	NA	NA	NA	NA	NA																																																																			
GO:0001708	cell fate specification	0.1991	0.4533	0.88561	NA	NA	0.643	0.28113	0.8354	0.3627	0.81682	0.2483	NA	NA	NA	NA																																																																			
GO:0001709	cell fate determination	0.1143	0.1608	0.06608	NA	NA	0.359	0.21039	0.02294	0.25395	0.41895	NA	NA	NA	NA	NA																																																																			
GO:0001736	establishment of planar polarity	0.0731	0.4151	0.71657	NA	NA	0.712	0.66631	0.05228	0.53775	0.60279	0.2075	NA	NA	NA	NA																																																																			
GO:0001737	establishment of imaginal disc-derived wing hair orientation	NA	NA	0.66598	NA	NA	0.79	0.86741	0.07734	0.72707	0.80478	NA	NA	NA	NA	NA																																																																			
GO:0001738	morphogenesis of a polarized epithelium	0.0731	0.3947	0.71657	NA	NA	0.757	0.57399	0.0312	0.53775	0.57096	0.2075	NA	NA	NA	NA																																																																			
GO:0001745	compound eye morphogenesis	0.3575	0.2008	0.53538	NA	NA	0.117	0.48218	0.05205	0.23077	0.2222	0.1519	0.344	0.5025	NA	0.4221																																																																			
GO:0001751	compound eye photoreceptor cell differentiation	0.1385	0.3611	0.74318	NA	NA	0.143	0.70782	0.08727	0.52389	0.12993	0.4273	0.264	0.5537	NA	NA																																																																			
GO:0001752	compound eye photoreceptor fate commitment	0.519	0.3985	0.84848	NA	NA	0.561	0.91446	0.98772	0.69849	0.48849	NA	NA	NA	NA	NA																																																																			
GO:0001754	eye photoreceptor cell differentiation	0.1385	0.3611	0.74318	NA	NA	0.143	0.6833	0.08727	0.52389	0.10914	0.4273	0.264	0.5537	NA	NA																																																																			
GO:0001763	morphogenesis of a branching structure	NA	0.6936	0.74281	NA	NA	0.492	0.97562	0.28731	0.19028	0.69483	NA	NA	NA	NA	NA																																																																			
GO:0001775	cell activation	NA	0.9745	NA	NA	NA	0.611	NA	0.78669	NA	0.99612	NA	NA	NA	NA	NA																																																																			
GO:0001894	tissue homeostasis	NA	0.4628	0.7457	NA	NA	0.592	0.19558	0.91251	0.66354	0.25996	NA	NA	NA	NA	NA																																																																			
GO:0001895	retina homeostasis	NA	0.6006	0.26488	NA	NA	0.789	NA	0.6807	0.11054	0.70035	NA	NA	NA	NA	NA																																																																			
GO:0001932	regulation of protein phosphorylation	0.8167	0.173	0.82853	NA	NA	0.692	0.76973	0.09891	0.20436	0.5613	NA	NA	0.4934	NA	NA																																																																			
GO:0001933	negative regulation of protein phosphorylation	NA	0.6134	0.73596	NA	NA	0.636	0.94924	0.16783	0.22944	0.63994	NA	NA	NA	NA	NA																																																																			
GO:0001934	positive regulation of protein phosphorylation	0.8167	0.1525	0.80961	NA	NA	0.744	0.82412	0.19888	0.20714	0.60281	NA	NA	NA	NA	NA																																																																			
GO:0001964	startle response	NA	NA	NA	NA	NA	0.048	NA	0.60308	NA	0.0806	NA	NA	NA	NA	NA																																																																			
GO:0002009	morphogenesis of an epithelium	0.0182	0.571	0.39406	0.27391	0.5	0.207	0.67949	0.51389	0.4846	0.16154	0.2248	0.659	0.2235	NA	0.1693																																																																			
GO:0002064	epithelial cell development	0.1999	0.0285	0.29449	0.21041	NA	0.554	0.15694	0.0968	0.65808	0.28261	0.1178	NA	0.872	NA	NA																																																																			
GO:0002065	columnar/cuboidal epithelial cell differentiation	0.1236	0.0285	0.16463	0.21041	NA	0.66	0.11235	0.05647	0.75007	0.31508	0.0643	NA	0.8172	NA	NA																																																																			
GO:0002066	columnar/cuboidal epithelial cell development	0.1999	0.0355	0.21686	0.21041	NA	0.656	0.11235	0.07598	0.64886	0.31508	0.0643	NA	0.8172	NA	NA																																																																			
GO:0002118	aggressive behavior	0.9059	0.8963	0.26366	NA	NA	0.037	0.34252	0.41752	0.08566	0.71908	0.1651	NA	NA	NA	NA																																																																			
GO:0002121	inter-male aggressive behavior	0.9267	0.8711	0.03334	NA	NA	0.053	0.17973	0.41752	0.05991	0.42042	0.1651	NA	NA	NA	NA																																																																			
GO:0002164	larval development	0.2633	0.8901	0.97859	NA	NA	0.318	0.61029	0.92584	0.3476	0.0244	0.5085	NA	0.5743	NA	NA																																																																			
GO:0002165	instar larval or pupal development	0.0666	0.7288	0.40174	0.02759	0.289	0.586	0.91844	0.92018	0.6778	0.96465	0.3772	0.388	0.7053	0.296	0.3936																																																																			
GO:0002168	instar larval development	0.6182	0.9362	0.87793	NA	NA	0.591	0.65212	0.00588	0.35702	0.33015	NA	NA	NA	NA	NA																																																																			
GO:0002181	cytoplasmic translation	NA	0.1842	0.01172	NA	NA	0.011	0.22566	0.25177	0.01112	9.60E-20	NA	NA	NA	NA	NA																																																																			
GO:0002183	cytoplasmic translational initiation	NA	NA	NA	NA	NA	NA	NA	0.82769	0.60708	NA	NA	NA	NA	NA	NA																																																																			
GO:0002190	cap-independent translational initiation	NA	NA	NA	NA	NA	NA	NA	0.85058	NA	NA	NA	NA	NA	NA	NA																																																																			
GO:0002192	IRES-dependent translational initiation	NA	NA	NA	NA	NA	NA	NA	0.85058	NA	NA	NA	NA	NA	NA	NA																																																																			
GO:0002251	organ or tissue specific immune response	NA	NA	NA	NA	NA	0.738	NA	NA	NA	0.77209	NA	NA	NA	NA	NA																																																																			
GO:0002252	immune effector process	0.8722	0.5742	0.39758	NA	NA	0.767	0.67916	0.39815	0.24189	0.70168	NA	NA	NA	NA	NA																																																																			
GO:0002376	immune system process	0.8683	0.9088	0.90478	NA	NA	0.928	0.72093	0.47269	0.38556	0.6832	0.1201	NA	0.5419	0.587	0.2095																																																																			
GO:0002385	mucosal immune response	NA	NA	NA	NA	NA	0.738	NA	NA	NA	0.77209	NA	NA	NA	NA	NA																																																																			
GO:0002440	production of molecular mediator of immune response	0.9777	0.9994	NA	NA	NA	NA	0.63201	0.39447	NA	0.92341	NA	NA	NA	NA	NA																																																																			
GO:0002520	immune system development	0.1143	0.8772	0.91016	NA	NA	0.421	0.86156	0.63925	0.51264	0.24456	0.1505	NA	NA	NA	NA																																																																			
GO:0002682	regulation of immune system process	0.7733	0.9731	0.7984	NA	NA	0.916	0.92431	0.42874	0.28577	0.89601	0.3442	NA	0.3263	NA	NA																																																																			
GO:0002683	negative regulation of immune system process	0.8099	0.2235	0.5148	NA	NA	0.37	0.99726	0.30128	0.35702	0.36497	0.2715	NA	NA	NA	NA																																																																			
GO:0002684	positive regulation of immune system process	0.398	0.647	0.91342	NA	NA	0.885	0.52445	0.04922	0.59827	0.87626	NA	NA	NA	NA	NA																																																																			
GO:0002697	regulation of immune effector process	0.9777	0.7376	0.28744	NA	NA	0.932	0.48387	0.50563	NA	0.63859	NA	NA	NA	NA	NA																																																																			
GO:0002700	regulation of production of molecular mediator of immune response	0.9777	0.9995	NA	NA	NA	NA	NA	0.39447	NA	0.92341	NA	NA	NA	NA	NA																																																																			
GO:0002759	regulation of antimicrobial humoral response	0.9777	0.9994	NA	NA	NA	0.494	0.63201	0.18189	NA	0.97509	NA	NA	NA	NA	NA																																																																			
GO:0002764	immune response-regulating signaling pathway	NA	0.9745	NA	NA	NA	0.912	0.94924	NA	NA	0.87357	NA	NA	NA	NA	NA																																																																			
GO:0002768	immune response-regulating cell surface receptor signaling pathway	NA	NA	NA	NA	NA	NA	0.94924	NA	NA	0.87357	NA	NA	NA	NA	NA																																																																			
GO:0002775	antimicrobial peptide production	0.9777	0.9994	NA	NA	NA	NA	0.63201	0.39447	NA	0.92341	NA	NA	NA	NA	NA																																																																			
GO:0002777	antimicrobial peptide biosynthetic process	NA	NA	NA	NA	NA	NA	NA	0.42944	NA	0.84731	NA	NA	NA	NA	NA																																																																			
GO:0002784	regulation of antimicrobial peptide production	0.9777	0.9995	NA	NA	NA	NA	NA	0.39447	NA	0.92341	NA	NA	NA	NA	NA																																																																			
GO:0002790	peptide secretion	NA	0.1287	0.17399	NA	NA	0.246	0.99473	0.13821	0.453	0.5733	NA	NA	NA	NA	NA																																																																			
GO:0002791	regulation of peptide secretion	NA	0.5301	0.40909	NA	NA	0.409	NA	0.08501	0.08746	0.74432	NA	NA	NA	NA	NA																																																																			
GO:0002793	positive regulation of peptide secretion	NA	0.2815	NA	NA	NA	0.605	NA	0.12862	0.08746	0.73319	NA	NA	NA	NA	NA																																																																			
GO:0002805	regulation of antimicrobial peptide biosynthetic process	NA	NA	NA	NA	NA	NA	NA	0.42944	NA	0.84731	NA	NA	NA	NA	NA																																																																			
GO:0002831	regulation of response to biotic stimulus	0.8488	0.8817	0.27133	NA	NA	0.916	0.32779	0.21712	0.14544	0.28545	NA	NA	NA	NA	NA																																																																			
GO:0002832	negative regulation of response to biotic stimulus	NA	NA	NA	NA	NA	NA	NA	0.41505	NA	NA	NA	NA	NA	NA	NA																																																																			
GO:0002833	positive regulation of response to biotic stimulus	NA	0.9995	NA	NA	NA	NA	NA	NA	NA	0.82881	NA	NA	NA	NA	NA																																																																			
GO:0002920	regulation of humoral immune response	0.9777	0.9994	NA	NA	NA	0.494	0.63201	0.18189	NA	0.97509	NA	NA	NA	NA	NA																																																																			
GO:0002921	negative regulation of humoral immune response	NA	NA	NA	NA	NA	NA	NA	0.41505	NA	NA	NA	NA	NA	NA	NA																																																																			
GO:0003002	regionalization	0.7151	0.1052	0.63001	0.26963	0.422	0.235	0.59987	0.12342	0.0632	0.01362	0.2428	NA	0.9938	NA	NA																																																																			
GO:0003006	developmental process involved in reproduction	0.6911	0.0578	0.21605	0.26534	0.422	0.458	0.53542	0.3697	0.27417	0.14437	0.0911	0.808	0.9906	NA	0.1583																																																																			
GO:0003007	heart morphogenesis	NA	0.0748	0.65321	NA	NA	0.302	0.09737	0.69583	0.76734	0.12618	NA	NA	NA	NA	NA																																																																			
GO:0003008	system process	0.9408	0.7309	0.39628	0.87734	0.469	0.469	0.9765	0.04633	0.71702	0.5916	0.8278	0.435	0.9418	0.806	0.9839																																																																			
GO:0003012	muscle system process	NA	0.171	NA	NA	NA	NA	0.98943	NA	0.98637	0.91376	NA	NA	0.7078	NA	NA																																																																			
GO:0003013	circulatory system process	NA	0.0392	NA	NA	NA	0.555	0.24209	0.12334	0.54276	0.3367	NA	NA	NA	NA	NA																																																																			
GO:0003015	heart process	NA	0.0392	NA	NA	NA	0.555	0.24209	0.12334	0.54276	0.3367	NA	NA	NA	NA	NA																																																																			
GO:0003333	amino acid transmembrane transport	NA	0.9626	NA	NA	NA	0.042	NA	0.18813	NA	NA	NA	NA	NA	NA	NA																																																																			
GO:0003365	establishment of cell polarity involved in ameboidal cell migration	NA	NA	NA	NA	NA	NA	NA	0.56614	NA	NA	NA	NA	NA	NA	NA																																																																			
GO:0003371	establishment or maintenance of cytoskeleton polarity involved in ameboidal cell migration	NA	NA	NA	NA	NA	NA	NA	0.56614	NA	NA	NA	NA	NA	NA	NA																																																																			
GO:0003379	establishment of cell polarity involved in gastrulation cell migration	NA	NA	NA	NA	NA	NA	NA	0.56614	NA	NA	NA	NA	NA	NA	NA																																																																			
GO:0003380	establishment or maintenance of cytoskeleton polarity involved in gastrulation	NA	NA	NA	NA	NA	NA	NA	0.56614	NA	NA	NA	NA	NA	NA	NA																																																																			
GO:0003382	epithelial cell morphogenesis	NA	NA	NA	NA	NA	0.466	0.57648	0.45269	NA	0.31588	NA	NA	NA	NA	NA																																																																			
GO:0003383	apical constriction	NA	NA	NA	NA	NA	0.466	NA	NA	NA	NA	NA	NA	NA	NA	NA																																																																			
GO:0003401	axis elongation	NA	NA	NA	NA	NA	NA	0.14529	NA	NA	NA	NA	NA	NA	NA	NA																																																																			
GO:0005975	carbohydrate metabolic process	0.2947	0.6494	0.12601	1	NA	0.169	0.82854	0.22571	0.50952	0.82245	0.4335	NA	0.1221	NA	0.3172																																																																			
GO:0005976	polysaccharide metabolic process	NA	0.5719	0.05771	NA	NA	NA	NA	0.55283	0.24858	0.74882	NA	NA	NA	NA	NA																																																																			
GO:0005977	glycogen metabolic process	NA	0.47	0.05771	NA	NA	NA	NA	0.66321	0.31437	0.92187	NA	NA	NA	NA	NA																																																																			
GO:0005978	glycogen biosynthetic process	NA	NA	NA	NA	NA	NA	NA	0.80535	NA	NA	NA	NA	NA	NA	NA																																																																			
GO:0005979	regulation of glycogen biosynthetic process	NA	NA	NA	NA	NA	NA	NA	0.85058	NA	NA	NA	NA	NA	NA	NA																																																																			
GO:0005996	monosaccharide metabolic process	0.4765	0.4407	0.12406	NA	NA	0.294	0.79716	0.32564	0.41531	0.78138	0.2273	NA	0.2238	NA	NA																																																																			
GO:0006006	glucose metabolic process	0.5644	0.1196	0.22007	NA	NA	0.332	0.78896	0.2169	0.27888	0.39879	0.3417	NA	NA	NA	NA																																																																			
GO:0006022	aminoglycan metabolic process	0.6852	0.5809	0.40808	NA	NA	0.055	0.39103	0.39816	0.32471	0.01768	NA	NA	NA	NA	NA																																																																			
GO:0006023	aminoglycan biosynthetic process	NA	NA	NA	NA	NA	NA	NA	0.58358	NA	0.18246	NA	NA	NA	NA	NA																																																																			
GO:0006026	aminoglycan catabolic process	NA	NA	NA	NA	NA	NA	NA	NA	NA	0.01791	NA	NA	NA	NA	NA																																																																			
GO:0006030	chitin metabolic process	NA	0.5584	NA	NA	NA	0.066	NA	NA	0.76524	0.23214	NA	NA	NA	NA	NA																																																																			
GO:0006040	amino sugar metabolic process	NA	0.6134	0.31765	NA	NA	0.066	NA	NA	0.76524	0.31514	NA	NA	NA	NA	NA																																																																			
GO:0006066	alcohol metabolic process	0.9502	0.4846	NA	NA	NA	NA	0.76439	NA	NA	0.79416	NA	NA	NA	NA	NA																																																																			
GO:0006073	cellular glucan metabolic process	NA	0.47	0.05771	NA	NA	NA	NA	0.66321	0.31437	0.92187	NA	NA	NA	NA	NA																																																																			
GO:0006081	cellular aldehyde metabolic process	NA	0.4891	NA	NA	NA	0.078	NA	0.6987	0.689	0.65882	NA	NA	NA	NA	NA																																																																			
GO:0006082	organic acid metabolic process	0.331	0.8153	0.60273	0.87253	NA	0.997	0.18554	0.20936	0.72235	0.66198	1	NA	0.9275	NA	NA																																																																			
GO:0006090	pyruvate metabolic process	NA	0.9285	NA	NA	NA	NA	NA	0.57747	NA	0.74408	NA	NA	NA	NA	NA																																																																			
GO:0006091	generation of precursor metabolites and energy	NA	0.7393	0.21577	NA	NA	0.341	0.61872	0.47384	0.21355	0.13744	NA	NA	NA	NA	NA																																																																			
GO:0006099	tricarboxylic acid cycle	NA	NA	NA	NA	NA	NA	NA	NA	NA	0.3519	NA	NA	NA	NA	NA																																																																			
GO:0006101	citrate metabolic process	NA	NA	NA	NA	NA	NA	NA	NA	NA	0.3519	NA	NA	NA	NA	NA																																																																			
GO:0006109	regulation of carbohydrate metabolic process	0.1144	0.1345	0.36484	NA	NA	0.352	0.75238	0.09164	0.1273	0.27601	0.3417	NA	NA	NA	NA																																																																			
GO:0006112	energy reserve metabolic process	NA	0.47	0.05771	NA	NA	NA	NA	0.66321	0.31437	0.92187	NA	NA	NA	NA	NA																																																																			
GO:0006117	acetaldehyde metabolic process	NA	NA	NA	NA	NA	NA	NA	NA	NA	0.80165	NA	NA	NA	NA	NA																																																																			
GO:0006139	nucleobase-containing compound metabolic process	0.3326	0.6148	0.04675	NA	NA	0.228	0.57284	0.38879	0.02525	0.11588	0.714	0.189	0.3486	NA	NA																																																																			
GO:0006140	regulation of nucleotide metabolic process	NA	NA	NA	NA	NA	0.364	NA	NA	NA	0.66075	NA	NA	NA	NA	NA																																																																			
GO:0006163	purine nucleotide metabolic process	NA	0.9258	NA	NA	NA	0.265	0.5831	0.63513	0.05612	0.07946	0.8912	NA	NA	NA	NA																																																																			
GO:0006164	purine nucleotide biosynthetic process	NA	0.9417	NA	NA	NA	0.623	NA	NA	0.1335	0.43439	NA	NA	NA	NA	NA																																																																			
GO:0006206	pyrimidine nucleobase metabolic process	NA	0.457	NA	NA	NA	0.199	0.89428	0.55744	0.63884	0.64025	NA	NA	NA	NA	NA																																																																			
GO:0006207	'de novo' pyrimidine nucleobase biosynthetic process	NA	NA	NA	NA	NA	NA	NA	NA	NA	0.76829	NA	NA	NA	NA	NA																																																																			
GO:0006220	pyrimidine nucleotide metabolic process	NA	NA	NA	NA	NA	NA	NA	0.80265	NA	0.11501	NA	NA	NA	NA	NA																																																																			
GO:0006221	pyrimidine nucleotide biosynthetic process	NA	NA	NA	NA	NA	NA	NA	0.80265	NA	0.11501	NA	NA	NA	NA	NA																																																																			
GO:0006259	DNA metabolic process	0.4842	0.7161	0.18864	NA	NA	0.718	0.5017	0.59641	0.04051	0.42172	NA	NA	NA	NA	NA																																																																			
GO:0006260	DNA replication	0.6003	0.6952	0.04044	NA	NA	0.636	0.94534	0.27444	0.49381	0.66474	NA	NA	NA	NA	NA																																																																			
GO:0006261	DNA-dependent DNA replication	0.6003	0.8319	0.07946	NA	NA	0.688	0.94534	0.3969	0.68152	NA	NA	NA	NA	NA	NA																																																																			
GO:0006270	DNA replication initiation	NA	NA	NA	NA	NA	NA	NA	0.20661	NA	NA	NA	NA	NA	NA	NA																																																																			
GO:0006277	DNA amplification	0.4545	NA	0.39676	NA	NA	0.716	NA	0.69461	0.60708	NA	NA	NA	NA	NA	NA																																																																			
GO:0006281	DNA repair	NA	NA	0.07023	NA	NA	0.179	0.57962	0.63092	0.23703	0.46648	NA	NA	NA	NA	NA																																																																			
GO:0006310	DNA recombination	NA	NA	NA	NA	NA	0.428	NA	0.24295	NA	NA	NA	NA	NA	NA	NA																																																																			
GO:0006323	DNA packaging	NA	0.1811	0.00768	NA	NA	0.902	0.2588	0.65621	0.18286	0.12142	NA	NA	NA	NA	NA																																																																			
GO:0006325	chromatin organization	0.7193	0.3887	0.10047	NA	NA	0.59	0.23348	0.75952	0.02658	0.02234	0.5143	NA	NA	NA	NA																																																																			
GO:0006333	chromatin assembly or disassembly	NA	NA	NA	NA	NA	NA	0.67137	0.64791	0.17191	NA	NA	NA	NA	NA	NA																																																																			
GO:0006334	nucleosome assembly	NA	NA	NA	NA	NA	NA	NA	0.77942	0.33539	NA	NA	NA	NA	NA	NA																																																																			
GO:0006338	chromatin remodeling	NA	0.0949	0.21432	NA	NA	0.778	0.03657	0.59103	0.17303	0.00899	NA	NA	NA	NA	NA																																																																			
GO:0006342	chromatin silencing	NA	NA	0.54079	NA	NA	0.957	0.60393	0.91511	0.10165	0.02962	NA	NA	NA	NA	NA																																																																			
GO:0006351	"transcription, DNA-templated"	0.1218	0.3311	0.65744	NA	NA	0.177	0.69879	0.80733	0.53233	0.16637	0.3575	0.264	0.1636	NA	NA																																																																			
GO:0006352	"DNA-templated transcription, initiation"	NA	0.5168	NA	NA	NA	0.038	0.23058	0.57187	1	0.06992	NA	NA	NA	NA	NA																																																																			
GO:0006355	"regulation of transcription, DNA-templated"	0.1994	0.3636	0.72756	NA	NA	0.16	0.79336	0.82181	0.37983	0.22758	0.3575	0.264	0.1636	NA	NA																																																																			
GO:0006357	regulation of transcription from RNA polymerase II promoter	0.3044	0.4913	0.67893	NA	NA	0.121	0.99081	0.87375	0.39022	0.10172	0.2939	NA	0.1636	NA	NA																																																																			
GO:0006364	rRNA processing	NA	0.2159	0.00232	NA	NA	0.915	0.57522	0.98318	0.23178	NA	NA	NA	NA	NA	NA																																																																			
GO:0006366	transcription from RNA polymerase II promoter	0.3044	0.4913	0.80545	NA	NA	0.101	0.98702	0.88674	0.71693	0.04549	0.2939	NA	0.1636	NA	NA																																																																			
GO:0006367	transcription initiation from RNA polymerase II promoter	NA	0.4434	NA	NA	NA	0.038	0.23058	0.57187	0.00471	0.06992	NA	NA	NA	NA	NA																																																																			
GO:0006396	RNA processing	0.8444	0.2558	0.0529	NA	NA	0.256	0.12826	0.69094	0.13056	0.1178	NA	NA	NA	NA	NA																																																																			
GO:0006397	mRNA processing	0.8303	1	0.08016	NA	NA	0.126	0.07298	0.65771	1	1	NA	NA	NA	NA	NA																																																																			
GO:0006399	tRNA metabolic process	NA	0.4835	0.31334	NA	NA	0.724	NA	0.57633	NA	0.31937	NA	NA	NA	NA	NA																																																																			
GO:0006401	RNA catabolic process	NA	NA	0.17748	NA	NA	0.652	0.65957	0.28927	0.45197	0.11341	NA	NA	NA	NA	NA																																																																			
GO:0006402	mRNA catabolic process	NA	NA	0.10605	NA	NA	0.652	0.65957	0.28927	0.45197	0.11341	NA	NA	NA	NA	NA																																																																			
GO:0006403	RNA localization	0.2401	0.1248	0.28379	NA	NA	0.69	0.21613	0.38215	0.08076	0.06309	NA	NA	NA	NA	NA																																																																			
GO:0006405	RNA export from nucleus	NA	0.087	0.23088	NA	NA	0.258	0.12263	0.2983	0.11431	NA	NA	NA	NA	NA	NA																																																																			
GO:0006406	mRNA export from nucleus	NA	0.087	0.15991	NA	NA	0.258	0.12263	0.45929	0.27849	NA	NA	NA	NA	NA	NA																																																																			
GO:0006412	translation	0.2359	0.1417	0.0081	NA	NA	0.071	0.34997	0.13842	0.00092	0.08251	NA	NA	NA	NA	NA																																																																			
GO:0006413	translational initiation	NA	0.2939	0.30296	NA	NA	0.279	0.67253	0.62817	0.1109	0.34682	NA	NA	NA	NA	NA																																																																			
GO:0006414	translational elongation	NA	NA	NA	NA	NA	NA	NA	0.74923	NA	0.1441	NA	NA	NA	NA	NA																																																																			
GO:0006417	regulation of translation	0.2401	0.0022	0.00539	NA	NA	0.47	0.03461	0.25395	0.02734	0.12423	NA	NA	NA	NA	NA																																																																			
GO:0006418	tRNA aminoacylation for protein translation	NA	0.581	0.76587	NA	NA	NA	NA	0.76966	NA	0.50609	NA	NA	NA	NA	NA																																																																			
GO:0006457	protein folding	0.4994	0.9408	0.66226	NA	NA	0.15	0.82192	0.31637	0.49681	0.11627	NA	NA	NA	NA	NA																																																																			
GO:0006461	protein complex assembly	NA	0.2585	0.62737	NA	NA	0.528	0.92431	0.12602	0.13241	0.24779	NA	NA	NA	NA	NA																																																																			
GO:0006464	cellular protein modification process	0.4501	0.0359	0.49559	0.76256	NA	0.294	0.33136	0.23647	0.02544	0.24979	0.1314	0.48	0.3789	NA	0.1743																																																																			
GO:0006468	protein phosphorylation	0.7061	0.1522	0.92056	NA	NA	0.536	0.686	0.01592	0.09488	0.56061	0.0438	0.264	0.3789	NA	NA																																																																			
GO:0006469	negative regulation of protein kinase activity	NA	NA	NA	NA	NA	0.095	NA	NA	NA	0.69036	NA	NA	NA	NA	NA																																																																			
GO:0006470	protein dephosphorylation	NA	0.3352	NA	NA	NA	0.625	0.278	0.8528	0.19836	0.26404	NA	NA	NA	NA	NA																																																																			
GO:0006473	protein acetylation	NA	0.3645	0.61798	NA	NA	0.395	0.75291	0.68724	0.01708	0.035	NA	NA	NA	NA	NA																																																																			
GO:0006475	internal protein amino acid acetylation	NA	0.3645	0.61798	NA	NA	0.395	0.75291	0.68724	0.01708	0.035	NA	NA	NA	NA	NA																																																																			
GO:0006479	protein methylation	NA	0.2815	0.21543	NA	NA	0.475	0.41748	0.70987	0.213	0.02207	NA	NA	NA	NA	NA																																																																			
GO:0006486	protein glycosylation	NA	0.4604	0.66416	NA	NA	0.646	0.99295	NA	0.98699	0.64823	NA	NA	NA	NA	NA																																																																			
GO:0006508	proteolysis	0.1457	0.0905	0.98223	0.99294	NA	0.304	0.4906	0.49077	0.38721	0.9306	0.8221	NA	1	NA	NA																																																																			
GO:0006511	ubiquitin-dependent protein catabolic process	NA	0.4057	0.78081	NA	NA	0.885	0.15322	0.67614	0.37321	0.19083	NA	NA	NA	NA	NA																																																																			
GO:0006518	peptide metabolic process	0.7256	0.7427	0.46678	NA	NA	0.099	0.3657	0.08946	0.63756	0.21506	NA	NA	NA	NA	NA																																																																			
GO:0006520	cellular amino acid metabolic process	0.9453	0.8593	0.71745	NA	NA	0.954	0.10418	0.18739	0.40273	0.31866	NA	NA	0.9275	NA	NA																																																																			
GO:0006536	glutamate metabolic process	NA	NA	NA	NA	NA	NA	NA	NA	NA	0.44133	NA	NA	NA	NA	NA																																																																			
GO:0006541	glutamine metabolic process	NA	0.0218	NA	NA	NA	NA	0.07385	0.43509	NA	0.76829	NA	NA	NA	NA	NA																																																																			
GO:0006575	cellular modified amino acid metabolic process	NA	0.9778	NA	NA	NA	NA	NA	NA	NA	0.59977	NA	NA	NA	NA	NA																																																																			
GO:0006582	melanin metabolic process	0.9549	0.783	0.87843	NA	NA	0.509	0.90926	0.76034	0.93493	0.83821	0.3114	NA	NA	NA	NA																																																																			
GO:0006605	protein targeting	0.3269	0.7602	0.05331	NA	NA	0.651	0.84091	0.26983	0.73065	0.57686	0.0453	NA	0.4934	NA	NA																																																																			
GO:0006606	protein import into nucleus	NA	0.9296	0.03425	NA	NA	0.334	0.57975	0.47513	0.53654	0.49905	0.0453	NA	0.4934	NA	NA																																																																			
GO:0006611	protein export from nucleus	NA	0.087	0.38453	NA	NA	0.258	0.28428	0.3152	0.11431	0.03006	NA	NA	NA	NA	NA																																																																			
GO:0006612	protein targeting to membrane	NA	NA	0.17507	NA	NA	NA	NA	NA	NA	0.57666	NA	NA	NA	NA	NA																																																																			
GO:0006629	lipid metabolic process	0.1561	0.347	0.56023	0.71729	0.044	0.924	0.96796	0.75109	0.97524	0.94886	0.9412	NA	NA	NA	NA																																																																			
GO:0006631	fatty acid metabolic process	0.1296	0.3104	0.87175	0.87253	NA	0.733	0.20196	0.82841	0.49995	0.83869	NA	NA	NA	NA	NA																																																																			
GO:0006633	fatty acid biosynthetic process	0.0555	0.0226	0.91711	0.00093	NA	0.588	0.63804	0.89944	0.60409	0.92725	NA	NA	NA	NA	NA																																																																			
GO:0006635	fatty acid beta-oxidation	NA	0.2926	NA	NA	NA	0.792	NA	0.07475	NA	0.42058	NA	NA	NA	NA	NA																																																																			
GO:0006636	unsaturated fatty acid biosynthetic process	NA	NA	NA	NA	NA	0.026	NA	0.42623	0.74324	0.84732	NA	NA	NA	NA	NA																																																																			
GO:0006637	acyl-CoA metabolic process	NA	NA	NA	NA	NA	NA	NA	NA	NA	0.42548	0.9409	NA	NA	NA	NA																																																																			
GO:0006638	neutral lipid metabolic process	0.0661	0.4513	0.03456	NA	NA	0.044	1	0.57495	0.28444	0.82871	NA	NA	NA	NA	NA																																																																			
GO:0006639	acylglycerol metabolic process	0.0661	0.4513	0.03456	NA	NA	0.044	1	0.57495	0.28444	0.82871	NA	NA	NA	NA	NA																																																																			
GO:0006641	triglyceride metabolic process	0.0661	0.4513	0.03456	NA	NA	0.044	0.00073	0.57495	0.28444	0.82871	NA	NA	NA	NA	NA																																																																			
GO:0006643	membrane lipid metabolic process	NA	0.3855	0.35872	NA	NA	1	NA	0.64829	0.58091	0.9131	NA	NA	NA	NA	NA																																																																			
GO:0006644	phospholipid metabolic process	0.3218	0.5538	0.67068	NA	NA	0.277	0.76439	0.72278	NA	0.95	NA	NA	NA	NA	NA																																																																			
GO:0006650	glycerophospholipid metabolic process	NA	0.4135	NA	NA	NA	0.721	NA	NA	NA	0.77216	NA	NA	NA	NA	NA																																																																			
GO:0006662	glycerol ether metabolic process	NA	NA	0.9881	NA	NA	1	0.95543	0.04511	0.82328	0.98613	NA	NA	NA	NA	NA																																																																			
GO:0006664	glycolipid metabolic process	NA	NA	NA	NA	NA	NA	NA	NA	NA	0.63862	NA	NA	NA	NA	NA																																																																			
GO:0006665	sphingolipid metabolic process	NA	0.4526	NA	NA	NA	NA	NA	0.23422	NA	0.65557	NA	NA	NA	NA	NA																																																																			
GO:0006694	steroid biosynthetic process	0.2532	0.0324	NA	0.01573	NA	0.982	0.91897	0.98089	0.91857	0.99753	NA	NA	NA	NA	NA																																																																			
GO:0006720	isoprenoid metabolic process	NA	NA	NA	NA	NA	0.656	NA	0.99873	NA	0.75752	NA	NA	NA	NA	NA																																																																			
GO:0006721	terpenoid metabolic process	NA	NA	NA	NA	NA	0.524	NA	0.99873	NA	NA	NA	NA	NA	NA	NA																																																																			
GO:0006723	cuticle hydrocarbon biosynthetic process	NA	NA	0.783	NA	NA	NA	NA	NA	NA	0.97061	NA	NA	NA	NA	NA																																																																			
GO:0006725	cellular aromatic compound metabolic process	0.416	0.6887	0.35888	0.01872	0.588	0.179	0.92252	0.81631	0.01	0.19543	0.6249	0.131	0.3494	NA	0.0755																																																																			
GO:0006726	eye pigment biosynthetic process	0.9297	0.9473	0.46879	NA	NA	0.579	0.75291	0.8318	0.45007	0.9534	NA	NA	NA	NA	NA																																																																			
GO:0006727	ommochrome biosynthetic process	NA	0.9643	NA	NA	NA	0.057	0.44743	0.70844	0.08746	0.81917	NA	NA	NA	NA	NA																																																																			
GO:0006732	coenzyme metabolic process	0.4729	0.9283	0.71762	NA	NA	0.574	0.29065	0.73563	NA	0.3756	0.9946	NA	NA	NA	NA																																																																			
GO:0006733	oxidoreduction coenzyme metabolic process	NA	0.7438	NA	NA	NA	NA	0.34139	0.21087	NA	0.5197	NA	NA	NA	NA	NA																																																																			
GO:0006749	glutathione metabolic process	NA	NA	NA	NA	NA	NA	NA	NA	NA	0.46931	NA	NA	NA	NA	NA																																																																			
GO:0006753	nucleoside phosphate metabolic process	0.0894	0.5187	0.40981	NA	NA	0.419	0.52503	0.56663	0.14211	0.21354	0.9666	NA	NA	NA	NA																																																																			
GO:0006754	ATP biosynthetic process	NA	NA	NA	NA	NA	NA	NA	NA	NA	0.00898	NA	NA	NA	NA	NA																																																																			
GO:0006790	sulfur compound metabolic process	0.997	0.6531	0.40675	NA	NA	0.12	0.04714	0.10524	0.02892	0.11896	0.9946	NA	NA	NA	NA																																																																			
GO:0006793	phosphorus metabolic process	0.25	0.3589	0.84197	0.78243	NA	0.342	0.71721	0.01686	0.11423	0.60777	0.4466	0.416	0.1517	NA	NA																																																																			
GO:0006796	phosphate-containing compound metabolic process	0.0952	0.3682	0.93096	0.78243	NA	0.313	0.68323	0.02865	0.13317	0.68255	0.665	0.416	0.3789	NA	NA																																																																			
GO:0006805	xenobiotic metabolic process	NA	NA	NA	NA	NA	NA	NA	NA	NA	0.89263	NA	NA	NA	NA	NA																																																																			
GO:0006807	nitrogen compound metabolic process	0.5724	0.7171	0.15594	0.44656	0.556	0.087	0.60142	0.1923	0.01895	0.01928	0.6249	0.089	0.1717	NA	0.3819																																																																			
GO:0006810	transport	0.5915	0.7528	0.58659	0.06284	0.275	0.667	0.26206	0.83303	0.70744	0.9215	0.834	0.741	0.8923	0.403	0.1417																																																																			
GO:0006811	ion transport	0.9445	0.2627	0.50283	NA	NA	0.326	0.64082	0.89491	0.79741	0.88906	0.0035	NA	0.5537	NA	NA																																																																			
GO:0006812	cation transport	0.7665	0.4624	0.59689	NA	NA	0.195	0.38693	0.05228	0.80456	0.6742	0.0157	NA	0.4755	NA	NA																																																																			
GO:0006813	potassium ion transport	NA	NA	NA	NA	NA	0.893	0.59993	0.14938	NA	0.12057	NA	NA	NA	NA	NA																																																																			
GO:0006816	calcium ion transport	NA	NA	0.80019	NA	NA	0.356	0.31499	0.28214	0.15954	0.19556	NA	NA	NA	NA	NA																																																																			
GO:0006818	hydrogen transport	NA	NA	NA	NA	NA	NA	NA	NA	NA	0.0944	NA	NA	NA	NA	NA																																																																			
GO:0006820	anion transport	0.9789	0.722	0.71663	NA	NA	0.318	0.59704	0.31857	0.78801	0.83947	NA	NA	NA	NA	NA																																																																			
GO:0006835	dicarboxylic acid transport	0.9651	NA	0.52655	NA	NA	0.734	0.305	0.58283	0.53283	0.45086	NA	NA	NA	NA	NA																																																																			
GO:0006836	neurotransmitter transport	0.1617	0.2485	0.89755	NA	NA	0.196	0.74662	0.11126	0.53711	0.99303	0.1114	NA	NA	NA	NA																																																																			
GO:0006839	mitochondrial transport	NA	NA	NA	NA	NA	NA	NA	0.14971	0.31188	0.16692	NA	NA	NA	NA	NA																																																																			
GO:0006865	amino acid transport	0.985	0.9478	0.33888	NA	NA	0.169	0.13575	0.23702	0.46893	0.61642	NA	NA	NA	NA	NA																																																																			
GO:0006869	lipid transport	0.6421	0.8182	0.29398	0.3975	NA	0.828	0.30598	0.91283	1	0.99678	NA	NA	NA	NA	NA																																																																			
GO:0006873	cellular ion homeostasis	NA	0.2417	0.2267	NA	NA	NA	NA	NA	0.53283	0.45909	NA	NA	NA	NA	NA																																																																			
GO:0006874	cellular calcium ion homeostasis	NA	NA	NA	NA	NA	NA	NA	NA	NA	0.6176	NA	NA	NA	NA	NA																																																																			
GO:0006875	cellular metal ion homeostasis	NA	0.1336	NA	NA	NA	NA	NA	NA	NA	0.31302	NA	NA	NA	NA	NA																																																																			
GO:0006886	intracellular protein transport	0.1462	0.3611	0.13804	NA	NA	0.888	0.42743	0.0182	0.52448	0.41421	0.0453	NA	0.4934	NA	NA																																																																			
GO:0006887	exocytosis	NA	0.3596	0.75775	NA	NA	0.335	0.22641	0.22346	0.28891	0.5589	NA	NA	NA	NA	NA																																																																			
GO:0006888	ER to Golgi vesicle-mediated transport	NA	0.2178	0.71769	NA	NA	0.845	0.99562	NA	0.44343	0.49202	NA	NA	NA	NA	NA																																																																			
GO:0006891	intra-Golgi vesicle-mediated transport	NA	NA	NA	NA	NA	NA	NA	NA	NA	0.69387	NA	NA	NA	NA	NA																																																																			
GO:0006897	endocytosis	0.4926	0.9998	0.88065	0.05584	0.553	0.721	0.51865	0.16142	0.61099	0.93845	0.7371	NA	0.6595	NA	NA																																																																			
GO:0006898	receptor-mediated endocytosis	NA	0.3771	0.57944	NA	NA	0.264	0.46579	0.06308	0.19247	0.74143	NA	NA	NA	NA	NA																																																																			
GO:0006900	membrane budding	NA	0.2353	0.72462	NA	NA	NA	0.64335	NA	NA	NA	NA	NA	NA	NA	NA																																																																			
GO:0006901	vesicle coating	NA	NA	NA	NA	NA	NA	0.64335	NA	NA	NA	NA	NA	NA	NA	NA																																																																			
GO:0006903	vesicle targeting	NA	NA	NA	NA	NA	NA	NA	NA	NA	0.73776	NA	NA	NA	NA	NA																																																																			
GO:0006906	vesicle fusion	NA	NA	NA	NA	NA	0.781	NA	0.19969	NA	0.7019	NA	NA	NA	NA	NA																																																																			
GO:0006909	phagocytosis	0.3667	0.993	0.89706	0.13286	NA	0.902	0.47628	0.29173	0.67148	0.96218	0.681	NA	0.1665	NA	NA																																																																			
GO:0006911	"phagocytosis, engulfment"	NA	0.9954	NA	NA	NA	0.611	NA	0.81685	NA	0.74341	NA	NA	NA	NA	NA																																																																			
GO:0006913	nucleocytoplasmic transport	0.2677	0.4548	0.04021	NA	NA	0.207	0.47284	0.41383	0.59237	0.26527	0.0453	NA	0.4934	NA	NA																																																																			
GO:0006914	autophagy	0.2362	0.606	0.40972	NA	NA	0.684	0.25243	0.79095	0.14969	0.82057	NA	NA	NA	NA	NA																																																																			
GO:0006915	apoptotic process	0.4295	0.3606	0.60225	NA	NA	0.706	0.18983	0.04053	0.60213	0.71646	0.0625	0.34	0.5079	NA	NA																																																																			
GO:0006928	movement of cell or subcellular component	0.0318	0.2216	0.4951	0.12002	0.185	0.32	0.43011	0.32308	0.30097	0.30731	0.2417	0.091	0.8667	0.875	0.1029																																																																			
GO:0006935	chemotaxis	0.1078	0.9311	0.69931	0.64494	0.352	0.546	0.61624	0.99542	0.3246	0.20295	0.2351	0.05	0.6247	NA	0.1743																																																																			
GO:0006936	muscle contraction	NA	NA	NA	NA	NA	NA	NA	NA	NA	0.93244	NA	NA	NA	NA	NA																																																																			
GO:0006949	syncytium formation	NA	0.8313	0.89784	NA	NA	0.807	0.6326	0.08865	0.9196	0.60403	NA	NA	NA	NA	NA																																																																			
GO:0006950	response to stress	0.3674	0.1758	0.38491	0.56889	0.3	0.328	0.15765	0.09503	0.93736	0.77658	0.0958	0.28	0.9385	0.531	0.8344																																																																			
GO:0006952	defense response	0.2465	0.3074	0.47785	0.98844	0.245	0.699	0.54565	0.29048	0.6008	0.94715	0.2122	NA	0.3654	NA	0.4505																																																																			
GO:0006955	immune response	0.8981	0.8137	0.52795	NA	NA	0.903	0.73153	0.08754	0.51641	0.67117	0.277	NA	0.4216	NA	NA																																																																			
GO:0006959	humoral immune response	0.8475	0.7105	0.3191	NA	NA	0.946	0.12078	0.14153	0.72324	0.99155	NA	NA	0.4755	NA	NA																																																																			
GO:0006970	response to osmotic stress	NA	NA	NA	NA	NA	0.872	NA	NA	NA	0.36298	NA	NA	NA	NA	NA																																																																			
GO:0006974	cellular response to DNA damage stimulus	0.5212	0.2284	0.1581	NA	NA	0.062	0.27275	0.40396	0.00427	0.13012	0.1864	NA	NA	NA	NA																																																																			
GO:0006979	response to oxidative stress	0.1095	0.5008	0.90882	NA	NA	0.366	0.12639	0.08722	0.17776	0.72942	NA	NA	0.3998	NA	NA																																																																			
GO:0006996	organelle organization	0.576	0.3396	0.04829	0.31527	0.45	0.25	0.40934	0.1457	0.06672	0.0187	0.282	0.342	0.4273	0.842	0.249																																																																			
GO:0006997	nucleus organization	NA	0.1547	0.01926	NA	NA	0.388	0.04881	0.04995	0.41908	0.0686	NA	NA	NA	NA	NA																																																																			
GO:0007005	mitochondrion organization	0.8849	0.1116	0.32448	NA	NA	0.894	0.17016	0.1149	0.20853	0.40787	NA	NA	NA	NA	NA																																																																			
GO:0007009	plasma membrane organization	NA	0.5764	0.62892	NA	NA	0.687	0.90968	NA	NA	0.52669	NA	NA	NA	NA	NA																																																																			
GO:0007010	cytoskeleton organization	0.5004	0.0048	0.27353	1	0.161	0.778	0.71567	0.42847	0.12204	0.30771	0.0057	0.416	0.5783	1	0.0802																																																																			
GO:0007015	actin filament organization	0.2457	0.1037	0.78116	NA	NA	0.727	0.92382	0.15649	0.15378	0.16567	0.1324	NA	NA	NA	NA																																																																			
GO:0007016	cytoskeletal anchoring at plasma membrane	NA	NA	NA	NA	NA	0.401	NA	0.15236	NA	0.65462	NA	NA	NA	NA	NA																																																																			
GO:0007017	microtubule-based process	0.6245	0.033	0.06682	NA	NA	0.713	0.76509	0.60655	0.13009	0.31988	0.1324	0.717	0.8344	NA	NA																																																																			
GO:0007018	microtubule-based movement	NA	0.1624	0.08341	NA	NA	0.556	0.35886	0.73608	0.21798	0.15535	NA	NA	NA	NA	NA																																																																			
GO:0007028	cytoplasm organization	0.654	0.183	0.12838	NA	NA	0.795	0.72	0.52711	0.41081	0.10348	NA	NA	NA	NA	NA																																																																			
GO:0007029	endoplasmic reticulum organization	NA	NA	0.67464	NA	NA	NA	NA	NA	NA	NA	NA	NA	NA	NA	NA																																																																			
GO:0007030	Golgi organization	NA	0.1798	0.22619	NA	NA	0.758	0.9924	0.85685	0.29524	0.51893	NA	NA	NA	NA	NA																																																																			
GO:0007033	vacuole organization	NA	0.6876	0.28498	NA	NA	0.704	0.59414	0.83448	0.11431	0.40165	NA	NA	NA	NA	NA																																																																			
GO:0007034	vacuolar transport	NA	NA	0.49472	NA	NA	NA	NA	0.8223	NA	0.0481	NA	NA	NA	NA	NA																																																																			
GO:0007041	lysosomal transport	NA	NA	0.49472	NA	NA	NA	NA	0.52976	NA	NA	NA	NA	NA	NA	NA																																																																			
GO:0007043	cell-cell junction assembly	0.9915	0.1791	0.99634	NA	NA	0.526	0.67549	0.77175	0.86516	0.411	NA	NA	NA	NA	NA																																																																			
GO:0007049	cell cycle	0.3537	0.0186	0.82311	0.74261	0.588	0.228	0.76299	0.30753	0.12041	0.40032	0.0315	0.645	0.6723	1	0.2934																																																																			
GO:0007051	spindle organization	0.2802	0.0206	0.14789	NA	NA	0.964	0.29348	0.88846	0.2681	0.89315	NA	NA	NA	NA	NA																																																																			
GO:0007052	mitotic spindle organization	NA	0.0367	0.01055	NA	NA	0.728	0.03145	0.02846	0.21799	0.5493	NA	NA	NA	NA	NA																																																																			
GO:0007059	chromosome segregation	0.4769	0.3829	0.21002	NA	NA	0.494	0.54482	0.28316	0.05527	0.6722	NA	NA	NA	NA	NA																																																																			
GO:0007067	mitotic nuclear division	0.6013	0.0282	0.00794	NA	NA	0.327	0.19082	0.08949	0.04004	0.44424	NA	NA	NA	NA	NA																																																																			
GO:0007076	mitotic chromosome condensation	NA	NA	0.12468	NA	NA	NA	NA	NA	NA	NA	NA	NA	NA	NA	NA																																																																			
GO:0007088	regulation of mitotic nuclear division	NA	0.1253	0.1184	NA	NA	0.432	0.71478	0.21635	0.04064	0.83477	NA	NA	NA	NA	NA																																																																			
GO:0007091	metaphase/anaphase transition of mitotic cell cycle	NA	NA	NA	NA	NA	NA	NA	0.46519	NA	0.77959	NA	NA	NA	NA	NA																																																																			
GO:0007093	mitotic cell cycle checkpoint	0.7471	0.2146	0.00519	NA	NA	0.215	0.00771	0.34869	0.00452	0.05379	NA	NA	NA	NA	NA																																																																			
GO:0007094	mitotic spindle assembly checkpoint	NA	NA	NA	NA	NA	NA	NA	0.68417	NA	NA	NA	NA	NA	NA	NA																																																																			
GO:0007095	mitotic G2 DNA damage checkpoint	0.7852	0.2652	0.02312	NA	NA	0.175	0.03195	0.61251	0.02075	0.03335	NA	NA	NA	NA	NA																																																																			
GO:0007097	nuclear migration	NA	0.2553	0.37177	NA	NA	0.703	0.09581	0.80535	0.15535	0.63544	NA	NA	NA	NA	NA																																																																			
GO:0007098	centrosome cycle	0.921	0.2286	0.04719	NA	NA	0.113	0.85478	0.59675	0.00712	0.66739	NA	NA	NA	NA	NA																																																																			
GO:0007099	centriole replication	NA	NA	NA	NA	NA	0.548	NA	0.97574	0.1061	0.86745	NA	NA	NA	NA	NA																																																																			
GO:0007110	meiosis I cytokinesis	NA	0.0278	NA	NA	NA	0.987	NA	0.94888	0.83052	0.96191	NA	NA	NA	NA	NA																																																																			
GO:0007111	meiosis II cytokinesis	NA	0.0278	NA	NA	NA	0.987	NA	0.94888	0.83052	0.96191	NA	NA	NA	NA	NA																																																																			
GO:0007112	male meiosis cytokinesis	0.0812	0.0422	0.70572	NA	NA	0.971	0.8549	0.63898	0.36862	0.90356	NA	NA	NA	NA	NA																																																																			
GO:0007126	meiotic nuclear division	0.1723	0.0334	0.2491	0.00071	NA	0.841	0.89182	0.68869	0.48256	0.837	NA	NA	NA	NA	NA																																																																			
GO:0007127	meiosis I	0.1606	0.0819	0.20645	NA	NA	0.896	0.88015	0.87535	0.69099	0.94581	NA	NA	NA	NA	NA																																																																			
GO:0007135	meiosis II	NA	0.0278	NA	NA	NA	0.987	NA	0.94888	0.83052	0.96191	NA	NA	NA	NA	NA																																																																			
GO:0007140	male meiosis	0.0489	0.0256	0.63559	NA	NA	0.962	0.83014	0.89321	0.19535	0.88796	NA	NA	NA	NA	NA																																																																			
GO:0007141	male meiosis I	NA	NA	NA	NA	NA	NA	NA	0.92706	NA	NA	NA	NA	NA	NA	NA																																																																			
GO:0007143	female meiotic division	NA	0.5358	NA	NA	NA	0.742	0.69453	0.29281	NA	0.20842	NA	NA	NA	NA	NA																																																																			
GO:0007154	cell communication	0.8968	0.9488	0.49694	0.49477	0.242	0.196	0.80205	0.50513	0.31911	0.21096	0.4801	0.344	0.6921	0.296	0.2037																																																																			
GO:0007155	cell adhesion	0.1257	0.1742	0.97596	NA	NA	0.537	0.4997	0.03706	0.40233	0.38614	0.0988	0.259	0.3998	NA	NA																																																																			
GO:0007156	homophilic cell adhesion via plasma membrane adhesion molecules	NA	0.6493	NA	NA	NA	0.344	NA	0.02319	0.84987	0.36175	NA	NA	NA	NA	NA																																																																			
GO:0007160	cell-matrix adhesion	NA	NA	NA	NA	NA	0.025	NA	NA	NA	0.87357	NA	NA	NA	NA	NA																																																																			
GO:0007162	negative regulation of cell adhesion	NA	NA	NA	NA	NA	0.893	0.40457	0.82432	NA	0.118	NA	NA	NA	NA	NA																																																																			
GO:0007163	establishment or maintenance of cell polarity	0.1723	0.2161	0.62904	NA	NA	0.455	0.23483	0.04913	0.29036	0.47092	0.8513	NA	0.9151	NA	NA																																																																			
GO:0007164	establishment of tissue polarity	0.0731	0.4151	0.71657	NA	NA	0.712	0.66631	0.05228	0.53775	0.60279	0.2075	NA	NA	NA	NA																																																																			
GO:0007165	signal transduction	0.8632	0.7914	0.43393	0.70232	0.336	0.28	0.68299	0.14881	0.44543	0.17851	0.2714	0.558	0.6314	0.296	0.183																																																																			
GO:0007166	cell surface receptor signaling pathway	0.5524	0.7828	0.40763	0.55033	0.289	0.612	0.38329	0.11912	0.22468	0.14291	0.8885	0.189	0.3249	NA	NA																																																																			
GO:0007167	enzyme linked receptor protein signaling pathway	0.577	0.7149	0.64198	NA	NA	0.271	0.56625	0.11106	0.15582	0.17556	0.7395	NA	0.1636	NA	NA																																																																			
GO:0007169	transmembrane receptor protein tyrosine kinase signaling pathway	0.1587	0.8016	0.78145	NA	NA	0.393	0.71293	0.17375	0.05107	0.19439	0.8718	NA	NA	NA	NA																																																																			
GO:0007173	epidermal growth factor receptor signaling pathway	NA	0.1964	0.80408	NA	NA	0.234	0.35073	0.27146	0.2608	0.75672	NA	NA	NA	NA	NA																																																																			
GO:0007178	transmembrane receptor protein serine/threonine kinase signaling pathway	0.8589	0.7526	0.88425	NA	NA	0.46	0.87107	0.0181	0.37168	0.24233	NA	NA	NA	NA	NA																																																																			
GO:0007186	G-protein coupled receptor signaling pathway	NA	0.671	NA	NA	NA	0.233	0.61981	0.43296	0.39265	0.86942	0.0562	NA	1	NA	NA																																																																			
GO:0007219	Notch signaling pathway	0.0485	0.5903	0.2584	NA	NA	0.637	0.53444	0.2353	0.27948	0.16221	NA	NA	NA	NA	NA																																																																			
GO:0007221	positive regulation of transcription of Notch receptor target	NA	NA	NA	NA	NA	NA	NA	0.92706	NA	NA	NA	NA	NA	NA	NA																																																																			
GO:0007224	smoothened signaling pathway	0.5155	0.5631	0.40332	NA	NA	0.384	0.2588	0.21904	0.52552	0.42175	NA	NA	NA	NA	NA																																																																			
GO:0007249	I-kappaB kinase/NF-kappaB signaling	NA	0.2432	NA	NA	NA	NA	NA	0.63311	NA	0.26046	NA	NA	NA	NA	NA																																																																			
GO:0007253	cytoplasmic sequestering of NF-kappaB	NA	NA	NA	NA	NA	NA	NA	0.87403	NA	NA	NA	NA	NA	NA	NA																																																																			
GO:0007254	JNK cascade	NA	0.3431	0.90323	NA	NA	0.868	0.9866	0.01805	0.4804	0.4444	NA	NA	NA	NA	NA																																																																			
GO:0007259	JAK-STAT cascade	NA	0.5747	0.7162	NA	NA	0.087	0.57774	0.03434	0.9333	0.96039	NA	NA	0.9419	NA	NA																																																																			
GO:0007264	small GTPase mediated signal transduction	NA	0.1757	0.46623	NA	NA	0.736	0.94788	0.1097	0.06631	0.17748	NA	NA	NA	NA	NA																																																																			
GO:0007265	Ras protein signal transduction	NA	0.1407	0.46623	NA	NA	0.816	0.82718	0.17381	0.09396	0.20517	NA	NA	NA	NA	NA																																																																			
GO:0007266	Rho protein signal transduction	NA	NA	NA	NA	NA	0.471	0.40032	0.09899	0.29797	0.26799	NA	NA	NA	NA	NA																																																																			
GO:0007267	cell-cell signaling	0.8956	0.2822	0.55433	0.10005	0.352	0.367	0.63702	0.00065	0.31847	0.61163	0.2804	0.247	0.4544	NA	0.6449																																																																			
GO:0007268	chemical synaptic transmission	0.6402	0.0515	0.96541	NA	NA	0.863	0.79336	0.01141	0.49505	0.88115	0.1114	NA	NA	NA	NA																																																																			
GO:0007269	neurotransmitter secretion	NA	0.1531	0.89755	NA	NA	0.196	0.88995	0.09355	0.1771	0.91093	NA	NA	NA	NA	NA																																																																			
GO:0007270	neuron-neuron synaptic transmission	0.985	NA	NA	NA	NA	0.734	NA	NA	NA	NA	NA	NA	NA	NA	NA																																																																			
GO:0007271	"synaptic transmission, cholinergic"	NA	NA	NA	NA	NA	NA	NA	NA	NA	0.99311	NA	NA	NA	NA	NA																																																																			
GO:0007274	neuromuscular synaptic transmission	0.7059	0.2913	0.98175	NA	NA	0.942	0.89994	0.16463	0.14934	0.65789	NA	NA	NA	NA	NA																																																																			
GO:0007275	multicellular organism development	0.4675	0.0532	0.50839	0.3735	0.185	0.712	0.65761	0.91417	0.37409	0.90901	1	0.67	0.3418	0.144	0.3742																																																																			
GO:0007276	gamete generation	0.5351	0.0367	0.13561	0.12697	0.289	0.46	0.72061	0.06987	0.20644	0.10948	0.0998	0.766	0.9906	NA	0.1529																																																																			
GO:0007277	pole cell development	NA	0.2786	NA	NA	NA	0.228	NA	NA	NA	0.22912	NA	NA	NA	NA	NA																																																																			
GO:0007280	pole cell migration	NA	NA	NA	NA	NA	0.393	NA	NA	NA	0.86035	NA	NA	NA	NA	NA																																																																			
GO:0007281	germ cell development	0.6319	0.0562	0.16435	0.26534	0.422	0.485	0.29881	0.00612	0.24931	0.13399	0.1452	0.808	0.9863	NA	0.1583																																																																			
GO:0007283	spermatogenesis	0.8901	0.06	0.07471	NA	NA	0.322	0.69214	0.40756	0.0873	0.01223	NA	NA	NA	NA	NA																																																																			
GO:0007286	spermatid development	0.3905	0.0547	0.02321	NA	NA	0.348	0.53193	0.32373	0.31369	0.07444	NA	NA	NA	NA	NA																																																																			
GO:0007289	spermatid nucleus differentiation	NA	0.0435	NA	NA	NA	0.334	0.25838	0.27107	0.2687	0.20653	NA	NA	NA	NA	NA																																																																			
GO:0007291	sperm individualization	0.4813	0.0278	NA	NA	NA	0.628	0.43834	0.26889	0.06013	0.29048	NA	NA	NA	NA	NA																																																																			
GO:0007292	female gamete generation	0.4749	0.0893	0.38999	0.48271	0.422	0.565	0.59577	0.01558	0.45969	0.28561	0.3179	0.808	0.9863	NA	0.2934																																																																			
GO:0007293	germarium-derived egg chamber formation	0.1513	0.1289	0.41141	NA	NA	0.932	0.89977	0.15644	0.3712	0.13586	NA	NA	NA	NA	NA																																																																			
GO:0007294	germarium-derived oocyte fate determination	NA	0.6659	0.1714	NA	NA	0.857	0.44861	0.67212	0.17802	0.47323	NA	NA	NA	NA	NA																																																																			
GO:0007295	growth of a germarium-derived egg chamber	NA	NA	NA	NA	NA	0.865	NA	NA	NA	0.39044	NA	NA	NA	NA	NA																																																																			
GO:0007297	ovarian follicle cell migration	0.0824	0.0491	0.50573	NA	NA	0.868	0.53012	0.1202	0.519	0.39694	0.2715	NA	NA	NA	NA																																																																			
GO:0007298	border follicle cell migration	0.1017	0.1537	0.65197	NA	NA	0.812	0.54298	0.16655	0.39016	0.44352	0.2715	NA	NA	NA	NA																																																																			
GO:0007300	ovarian nurse cell to oocyte transport	NA	0.1391	0.50687	NA	NA	0.834	0.68125	0.72508	0.28575	0.23945	NA	NA	NA	NA	NA																																																																			
GO:0007301	female germline ring canal formation	NA	NA	NA	NA	NA	NA	0.79865	NA	NA	0.79437	NA	NA	NA	NA	NA																																																																			
GO:0007303	"cytoplasmic transport, nurse cell to oocyte"	NA	0.2939	0.50687	NA	NA	0.607	0.76561	0.75984	0.311	0.29518	NA	NA	NA	NA	NA																																																																			
GO:0007304	chorion-containing eggshell formation	0.4486	0.1603	0.4982	NA	NA	0.159	0.60869	0.4639	0.22975	0.63852	0.0406	NA	0.6247	NA	NA																																																																			
GO:0007306	eggshell chorion assembly	0.3419	0.0759	0.74556	NA	NA	0.13	0.77578	0.6173	0.04461	0.72286	0.0406	NA	NA	NA	NA																																																																			
GO:0007307	eggshell chorion gene amplification	NA	NA	0.00288	NA	NA	NA	NA	0.75389	0.60708	NA	NA	NA	NA	NA	NA																																																																			
GO:0007308	oocyte construction	0.8361	0.2415	0.23148	0.62786	NA	0.831	0.72283	0.21114	0.16093	0.17581	NA	NA	0.96	NA	NA																																																																			
GO:0007309	oocyte axis specification	0.8361	0.2415	0.23148	0.62786	NA	0.831	0.72283	0.21114	0.16093	0.24588	NA	NA	0.96	NA	NA																																																																			
GO:0007310	oocyte dorsal/ventral axis specification	0.9297	0.6531	0.52812	0.62786	NA	0.941	0.83124	0.78016	0.02169	0.61498	NA	NA	NA	NA	NA																																																																			
GO:0007311	"maternal specification of dorsal/ventral axis, oocyte, germ-line encoded"	NA	0.4846	NA	NA	NA	NA	NA	NA	NA	NA	NA	NA	NA	NA	NA																																																																			
GO:0007312	oocyte nucleus migration involved in oocyte dorsal/ventral axis specification	NA	0.6659	NA	NA	NA	0.607	NA	0.85058	0.03172	0.2227	NA	NA	NA	NA	NA																																																																			
GO:0007314	oocyte anterior/posterior axis specification	0.4908	0.0747	0.28293	NA	NA	0.69	0.66086	0.42108	0.46731	0.12522	NA	NA	NA	NA	NA																																																																			
GO:0007315	pole plasm assembly	0.654	0.1212	0.12838	NA	NA	0.795	0.61943	0.52711	0.41081	0.16081	NA	NA	NA	NA	NA																																																																			
GO:0007316	pole plasm RNA localization	0.1181	0.0664	0.12838	NA	NA	0.89	0.41138	0.4037	0.25801	0.24237	NA	NA	NA	NA	NA																																																																			
GO:0007317	regulation of pole plasm oskar mRNA localization	NA	NA	NA	NA	NA	0.898	NA	0.3509	NA	0.7019	NA	NA	NA	NA	NA																																																																			
GO:0007320	insemination	NA	NA	NA	NA	NA	0.397	0.3657	0.04228	0.99795	0.81459	NA	NA	NA	NA	NA																																																																			
GO:0007338	single fertilization	NA	0.5873	NA	NA	NA	0.108	0.56377	0.19786	0.22944	0.88764	NA	NA	NA	NA	NA																																																																			
GO:0007346	regulation of mitotic cell cycle	0.5495	0.0196	0.58825	NA	NA	0.13	0.83775	0.54171	0.30929	0.26701	NA	NA	NA	NA	NA																																																																			
GO:0007349	cellularization	0.2926	0.023	0.34849	NA	NA	0.481	0.80316	0.20619	0.03219	0.24098	0.5143	NA	NA	NA	NA																																																																			
GO:0007350	blastoderm segmentation	0.3419	0.0598	0.64198	NA	NA	0.253	0.83589	0.07493	0.40602	0.03429	NA	NA	0.96	NA	NA																																																																			
GO:0007351	tripartite regional subdivision	0.3419	0.1161	0.56301	NA	NA	0.404	0.74334	0.21418	0.31477	0.08145	NA	NA	NA	NA	NA																																																																			
GO:0007365	periodic partitioning	NA	NA	NA	NA	NA	0.352	NA	NA	NA	0.30782	NA	NA	NA	NA	NA																																																																			
GO:0007368	determination of left/right symmetry	NA	NA	NA	NA	NA	NA	0.99974	NA	NA	0.7458	NA	NA	NA	NA	NA																																																																			
GO:0007369	gastrulation	0.1843	0.1835	0.856	NA	NA	0.263	0.47114	0.16007	0.13235	0.13321	0.2017	NA	NA	NA	NA																																																																			
GO:0007370	ventral furrow formation	NA	NA	NA	NA	NA	NA	NA	NA	NA	0.87357	NA	NA	NA	NA	NA																																																																			
GO:0007379	segment specification	NA	NA	0.31369	NA	NA	NA	0.09581	0.47178	NA	NA	NA	NA	NA	NA	NA																																																																			
GO:0007389	pattern specification process	0.568	0.1532	0.60111	0.26963	0.422	0.251	0.71035	0.12342	0.05262	0.01875	0.1849	NA	0.9938	NA	NA																																																																			
GO:0007390	germ-band shortening	NA	0.871	NA	NA	NA	0.764	0.90968	0.08906	NA	0.9972	NA	NA	NA	NA	NA																																																																			
GO:0007391	dorsal closure	0.3232	0.4694	0.37486	NA	NA	0.556	0.92364	0.23276	0.79136	0.34752	0.2017	NA	NA	NA	NA																																																																			
GO:0007392	initiation of dorsal closure	NA	NA	NA	NA	NA	0.582	NA	NA	0.29797	NA	NA	NA	NA	NA	NA																																																																			
GO:0007394	"dorsal closure, elongation of leading edge cells"	NA	NA	NA	NA	NA	0.582	NA	NA	NA	NA	NA	NA	NA	NA	NA																																																																			
GO:0007395	"dorsal closure, spreading of leading edge cells"	NA	NA	NA	NA	NA	NA	0.99562	NA	0.4471	NA	NA	NA	NA	NA	NA																																																																			
GO:0007398	ectoderm development	NA	0.1942	0.86115	NA	NA	0.398	0.33966	0.74243	0.87645	NA	NA	NA	NA	NA	NA																																																																			
GO:0007399	nervous system development	0.1694	0.0355	0.15642	1	0.805	0.525	0.34164	0.88405	0.36253	0.43943	0.9676	0.261	0.6283	0.905	0.1417																																																																			
GO:0007400	neuroblast fate determination	NA	NA	NA	NA	NA	NA	NA	NA	NA	0.93244	NA	NA	NA	NA	NA																																																																			
GO:0007405	neuroblast proliferation	0.5443	0.2926	0.36586	NA	NA	0.28	0.43846	0.39656	0.36153	0.3982	NA	NA	NA	NA	NA																																																																			
GO:0007409	axonogenesis	0.1039	0.8047	0.93849	0.64494	0.352	0.648	0.54492	0.41601	0.36089	0.34342	0.2027	0.139	0.8172	0.875	0.0516																																																																			
GO:0007411	axon guidance	0.0674	0.895	0.73007	0.64494	0.352	0.578	0.65131	8.20E-05	0.3246	0.24962	0.1783	0.05	0.6247	NA	0.1743																																																																			
GO:0007412	axon target recognition	NA	NA	NA	NA	NA	NA	NA	0.04274	NA	NA	NA	NA	NA	NA	NA																																																																			
GO:0007413	axonal fasciculation	NA	NA	NA	NA	NA	NA	0.37341	NA	0.97814	0.12584	NA	NA	NA	NA	NA																																																																			
GO:0007414	axonal defasciculation	NA	NA	NA	NA	NA	NA	NA	0.3657	NA	0.65462	NA	NA	NA	NA	NA																																																																			
GO:0007415	defasciculation of motor neuron axon	NA	NA	NA	NA	NA	NA	NA	0.3657	NA	0.8193	NA	NA	NA	NA	NA																																																																			
GO:0007416	synapse assembly	0.3526	0.5995	0.93736	NA	NA	0.887	0.79336	0.0505	0.7957	0.14544	0.486	NA	NA	NA	NA																																																																			
GO:0007417	central nervous system development	0.814	0.0754	0.52862	0.52064	NA	0.654	0.75854	0.14888	0.8497	0.33059	0.2477	NA	0.3263	NA	NA																																																																			
GO:0007419	ventral cord development	0.1991	0.4976	0.76882	NA	NA	0.74	0.78147	0.74609	0.96536	0.85051	0.486	NA	NA	NA	NA																																																																			
GO:0007420	brain development	0.875	0.211	0.11632	NA	NA	0.506	0.19695	0.06152	0.71021	0.09398	0.1762	NA	0.3998	NA	NA																																																																			
GO:0007422	peripheral nervous system development	0.1587	0.163	0.79668	NA	NA	0.843	0.98686	0.64784	0.90966	0.62112	0.2633	NA	NA	NA	NA																																																																			
GO:0007423	sensory organ development	0.4658	0.2243	0.36956	0.55266	NA	0.242	0.71587	0.26806	0.28371	0.12693	0.1169	0.416	0.5692	NA	0.5453																																																																			
GO:0007424	open tracheal system development	0.0117	0.2219	0.9215	NA	NA	0.265	0.98049	0.73904	0.71001	0.56559	0.6686	NA	0.2671	NA	NA																																																																			
GO:0007426	"tracheal outgrowth, open tracheal system"	NA	0.381	0.79754	NA	NA	0.427	0.94924	NA	NA	0.85007	NA	NA	NA	NA	NA																																																																			
GO:0007427	"epithelial cell migration, open tracheal system"	NA	NA	0.91443	NA	NA	0.417	0.26852	0.65615	0.08139	0.17026	NA	NA	NA	NA	NA																																																																			
GO:0007430	"terminal branching, open tracheal system"	NA	0.1279	NA	NA	NA	NA	NA	0.14555	NA	0.88751	NA	NA	NA	NA	NA																																																																			
GO:0007431	salivary gland development	0.3088	0.8654	0.90486	NA	0.143	0.498	0.99974	0.09201	0.3203	0.88414	0.0048	0.264	0.5537	NA	NA																																																																			
GO:0007432	salivary gland boundary specification	NA	NA	NA	NA	NA	0.316	NA	NA	NA	NA	NA	NA	NA	NA	NA																																																																			
GO:0007435	salivary gland morphogenesis	0.2689	0.8235	0.87449	NA	NA	0.4	0.99979	0.00962	0.34585	0.75757	NA	0.264	0.6079	NA	NA																																																																			
GO:0007436	larval salivary gland morphogenesis	NA	0.9232	NA	NA	NA	NA	NA	NA	NA	NA	NA	NA	NA	NA	NA																																																																			
GO:0007439	ectodermal digestive tract development	NA	0.7618	NA	NA	NA	NA	NA	NA	NA	0.87357	NA	NA	NA	NA	NA																																																																			
GO:0007441	anterior midgut (ectodermal) morphogenesis	NA	NA	NA	NA	NA	NA	NA	NA	NA	0.87357	NA	NA	NA	NA	NA																																																																			
GO:0007442	hindgut morphogenesis	0.2465	0.5737	0.89784	NA	NA	0.208	0.91948	0.06024	0.56026	0.30746	0.1582	NA	NA	NA	NA																																																																			
GO:0007443	Malpighian tubule morphogenesis	0.2465	0.5737	0.89784	NA	NA	0.244	0.93926	0.35758	0.5766	0.60259	0.1582	NA	NA	NA	NA																																																																			
GO:0007444	imaginal disc development	0.0949	0.602	0.47148	0.41115	0.352	0.183	0.62289	0.80764	0.43973	0.42894	0.607	0.659	0.1381	NA	0.265																																																																			
GO:0007446	imaginal disc growth	0.1617	0.4671	0.60711	NA	NA	0.227	0.15945	0.918	0.88488	0.79436	NA	NA	NA	NA	NA																																																																			
GO:0007447	imaginal disc pattern formation	0.3597	0.846	0.91709	NA	NA	0.436	0.91426	0.05191	0.42469	0.08275	0.2633	NA	NA	NA	NA																																																																			
GO:0007449	"proximal/distal pattern formation, imaginal disc"	NA	NA	NA	NA	NA	0.615	NA	NA	NA	NA	NA	NA	NA	NA	NA																																																																			
GO:0007450	"dorsal/ventral pattern formation, imaginal disc"	0.6978	0.7404	0.91569	NA	NA	0.237	0.96314	0.07132	0.20875	0.12337	NA	NA	NA	NA	NA																																																																			
GO:0007455	eye-antennal disc morphogenesis	NA	0.1509	NA	NA	NA	0.703	0.64461	0.13486	0.55013	0.06569	NA	NA	NA	NA	NA																																																																			
GO:0007460	R8 cell fate commitment	NA	0.2609	NA	NA	NA	NA	NA	NA	NA	NA	NA	NA	NA	NA	NA																																																																			
GO:0007464	R3/R4 cell fate commitment	NA	NA	NA	NA	NA	NA	0.93926	0.43926	0.82151	0.60808	NA	NA	NA	NA	NA																																																																			
GO:0007465	R7 cell fate commitment	NA	NA	NA	NA	NA	0.563	0.80088	NA	0.65669	0.51447	NA	NA	NA	NA	NA																																																																			
GO:0007469	antennal development	NA	NA	NA	NA	NA	NA	NA	0.72191	NA	NA	NA	NA	NA	NA	NA																																																																			
GO:0007472	wing disc morphogenesis	0.0128	0.4488	0.76724	0.52655	NA	0.229	0.6965	0.51432	0.62148	0.19498	0.4959	0.659	0.2126	NA	NA																																																																			
GO:0007474	imaginal disc-derived wing vein specification	NA	0.629	0.64266	NA	NA	0.454	NA	0.86407	NA	0.18839	0.1505	NA	NA	NA	NA																																																																			
GO:0007475	apposition of dorsal and ventral imaginal disc-derived wing surfaces	NA	NA	NA	NA	NA	NA	NA	NA	NA	0.74132	NA	NA	NA	NA	NA																																																																			
GO:0007476	imaginal disc-derived wing morphogenesis	0.0128	0.4178	0.76724	0.52655	NA	0.229	0.6965	0.45775	0.62148	0.24016	0.4959	0.717	0.2126	NA	NA																																																																			
GO:0007478	leg disc morphogenesis	0.2457	0.5503	0.18621	NA	NA	0.373	0.98752	0.01052	0.32024	0.54382	NA	NA	NA	NA	NA																																																																			
GO:0007480	imaginal disc-derived leg morphogenesis	0.2457	0.5503	0.18621	NA	NA	0.373	0.98752	0.01052	0.32024	0.54382	NA	NA	NA	NA	NA																																																																			
GO:0007483	genital disc morphogenesis	NA	NA	NA	NA	NA	0.427	0.84672	0.81685	NA	0.63618	NA	NA	NA	NA	NA																																																																			
GO:0007484	imaginal disc-derived genitalia development	NA	0.7424	NA	NA	NA	0.427	0.89618	0.56552	NA	0.63069	NA	NA	NA	NA	NA																																																																			
GO:0007485	imaginal disc-derived male genitalia development	NA	0.7424	NA	NA	NA	0.427	0.89618	0.34619	NA	0.63069	NA	NA	NA	NA	NA																																																																			
GO:0007498	mesoderm development	0.1394	0.2624	0.86135	NA	NA	0.401	0.60642	0.503	0.12691	0.56139	0.0146	NA	NA	NA	NA																																																																			
GO:0007507	heart development	0.2937	0.0607	0.70425	NA	NA	0.098	0.66799	0.16839	0.27113	0.30244	0.0255	NA	NA	NA	NA																																																																			
GO:0007509	mesoderm migration involved in gastrulation	NA	NA	NA	NA	NA	NA	NA	0.14027	NA	NA	NA	NA	NA	NA	NA																																																																			
GO:0007517	muscle organ development	0.4699	0.2772	0.84577	NA	NA	0.092	0.75209	0.68631	0.32617	0.60323	0.1054	NA	NA	NA	NA																																																																			
GO:0007519	skeletal muscle tissue development	NA	NA	NA	NA	NA	NA	NA	0.83895	NA	0.56288	NA	NA	NA	NA	NA																																																																			
GO:0007520	myoblast fusion	NA	0.8313	0.89784	NA	NA	0.807	0.6326	0.08865	0.9196	0.60403	NA	NA	NA	NA	NA																																																																			
GO:0007525	somatic muscle development	NA	0.7659	NA	NA	NA	0.516	0.03159	0.0517	NA	0.01355	NA	NA	NA	NA	NA																																																																			
GO:0007526	larval somatic muscle development	NA	NA	NA	NA	NA	NA	NA	0.69402	NA	0.03538	NA	NA	NA	NA	NA																																																																			
GO:0007527	adult somatic muscle development	NA	NA	NA	NA	NA	NA	0.15531	NA	NA	NA	NA	NA	NA	NA	NA																																																																			
GO:0007528	neuromuscular junction development	0.4906	0.4342	0.92698	NA	NA	0.861	0.96847	0.16369	0.60366	0.13421	0.2634	NA	NA	NA	NA																																																																			
GO:0007530	sex determination	NA	NA	NA	NA	NA	0.377	0.73987	0.77778	NA	0.06367	NA	NA	NA	NA	NA																																																																			
GO:0007538	primary sex determination	NA	NA	NA	NA	NA	0.515	0.24276	0.26725	NA	0.09468	NA	NA	NA	NA	NA																																																																			
GO:0007548	sex differentiation	0.1125	0.6157	0.73221	NA	NA	0.247	0.6993	0.11163	0.9198	0.45442	NA	NA	NA	NA	NA																																																																			
GO:0007552	metamorphosis	0.0256	0.7553	0.43018	0.50188	0.422	0.259	0.8685	0.35477	0.52712	0.84504	0.0574	0.388	0.3727	0.04	0.249																																																																			
GO:0007560	imaginal disc morphogenesis	0.0179	0.7756	0.36396	0.52655	NA	0.212	0.80187	0.30334	0.62117	0.37603	0.4959	0.659	0.2794	NA	0.265																																																																			
GO:0007564	regulation of chitin-based cuticle tanning	0.8815	0.9017	0.69798	NA	NA	0.166	NA	0.985	0.233	0.77083	NA	NA	NA	NA	NA																																																																			
GO:0007568	aging	0.1338	0.2001	0.99168	0.93696	NA	0.881	0.54273	0.71945	0.91448	0.56814	0.5631	NA	0.301	NA	NA																																																																			
GO:0007586	digestion	NA	0.34	NA	NA	NA	0.556	NA	NA	NA	NA	NA	NA	NA	NA	NA																																																																			
GO:0007591	"molting cycle, chitin-based cuticle"	0.643	0.7606	0.40158	0.43242	NA	0.341	0.93774	0.87709	0.98198	0.59415	NA	NA	NA	NA	NA																																																																			
GO:0007593	chitin-based cuticle sclerotization	0.8815	0.9737	0.78221	NA	NA	0.256	0.93367	0.97748	0.77568	0.76872	NA	NA	NA	NA	NA																																																																			
GO:0007600	sensory perception	0.9582	0.5127	0.19743	0.89698	0.469	0.084	0.79119	0.032	0.71051	0.81856	0.8211	0.358	0.7467	0.68	0.9839																																																																			
GO:0007601	visual perception	NA	NA	NA	NA	NA	NA	0.8457	0.49729	0.89797	0.99119	NA	NA	NA	NA	NA																																																																			
GO:0007602	phototransduction	0.9909	0.8734	0.85231	NA	NA	0.77	0.52181	0.04881	0.72713	0.58491	NA	NA	NA	NA	NA																																																																			
GO:0007603	"phototransduction, visible light"	NA	NA	NA	NA	NA	0.593	0.63832	0.38844	0.41454	0.98544	NA	NA	NA	NA	NA																																																																			
GO:0007605	sensory perception of sound	0.8261	NA	0.88012	NA	NA	0.372	0.83436	0.4369	0.10051	0.04008	0.1864	NA	1	NA	NA																																																																			
GO:0007606	sensory perception of chemical stimulus	NA	0.5093	NA	NA	NA	0.319	0.64376	0.07219	0.3683	0.6557	0.0192	NA	NA	NA	NA																																																																			
GO:0007608	sensory perception of smell	NA	0.5093	NA	NA	NA	0.341	0.73116	NA	NA	0.99847	NA	NA	NA	NA	NA																																																																			
GO:0007610	behavior	0.9793	0.663	0.93348	0.45016	NA	0.155	0.09267	0.90955	0.59655	0.74781	0.1202	0.06	0.0633	0.435	0.77																																																																			
GO:0007611	learning or memory	0.8497	0.7463	0.92521	NA	NA	0.899	0.92998	0.08955	0.4326	0.29014	NA	NA	NA	NA	NA																																																																			
GO:0007612	learning	NA	0.5076	0.39951	NA	NA	0.562	0.13963	0.14871	0.33291	0.44376	NA	NA	NA	NA	NA																																																																			
GO:0007613	memory	0.755	0.6764	0.97503	NA	NA	0.94	0.97662	0.13649	0.61023	0.11484	NA	NA	NA	NA	NA																																																																			
GO:0007614	short-term memory	NA	NA	0.98968	NA	NA	0.925	NA	0.71033	0.03505	0.07289	NA	NA	NA	NA	NA																																																																			
GO:0007616	long-term memory	NA	0.8471	0.88177	NA	NA	0.909	0.73987	0.19888	0.70534	0.26223	NA	NA	NA	NA	NA																																																																			
GO:0007617	mating behavior	0.7071	0.5974	0.74546	0.59876	NA	0.224	0.71454	0.56438	0.17883	0.89216	0.4489	NA	NA	NA	NA																																																																			
GO:0007618	mating	0.7969	0.5512	0.70374	0.59876	NA	0.119	0.46027	0.90438	0.61776	0.85435	0.4489	NA	NA	NA	0.8802																																																																			
GO:0007619	courtship behavior	0.7015	0.7355	0.83443	NA	NA	0.238	0.75455	0.29368	0.14881	0.1335	NA	NA	NA	NA	NA																																																																			
GO:0007620	copulation	NA	NA	NA	NA	NA	0.314	0.11803	0.00242	0.46702	0.09072	NA	NA	NA	NA	NA																																																																			
GO:0007622	rhythmic behavior	0.8683	0.3492	0.52645	NA	NA	0.28	0.80513	0.34145	0.57723	0.8738	0.8912	NA	NA	NA	NA																																																																			
GO:0007623	circadian rhythm	0.8346	0.5403	0.73479	NA	NA	0.118	0.51541	0.17059	0.39027	0.32639	0.8912	NA	NA	NA	0.8802																																																																			
GO:0007626	locomotory behavior	0.9192	0.6247	0.61297	0.67459	NA	0.255	0.3396	0.20162	0.47885	0.2209	0.2738	NA	NA	NA	NA																																																																			
GO:0007629	flight behavior	NA	NA	NA	NA	NA	0.8	0.34934	NA	0.48814	0.4103	NA	NA	NA	NA	NA																																																																			
GO:0007630	jump response	NA	NA	NA	NA	NA	NA	NA	NA	NA	0.4103	NA	NA	NA	NA	NA																																																																			
GO:0007631	feeding behavior	NA	0.9831	NA	NA	NA	0.38	0.18179	0.00449	0.42356	0.12755	NA	NA	NA	NA	NA																																																																			
GO:0007632	visual behavior	NA	0.4694	NA	NA	NA	0.52	0.51153	0.35556	0.23566	0.43294	NA	NA	NA	NA	NA																																																																			
GO:0007635	chemosensory behavior	0.9962	0.3887	0.58093	NA	NA	0.625	0.06118	0.02614	0.09081	0.29615	0.3185	NA	NA	NA	NA																																																																			
GO:0007638	mechanosensory behavior	NA	NA	NA	NA	NA	0.079	0.17312	0.09416	0.02127	0.03892	NA	NA	NA	NA	NA																																																																			
GO:0008015	blood circulation	NA	0.0889	NA	NA	NA	0.321	0.24909	0.04651	0.54276	0.32659	NA	NA	NA	NA	NA																																																																			
GO:0008016	regulation of heart contraction	NA	0.1271	NA	NA	NA	0.155	0.32494	0.02216	0.27656	0.14682	NA	NA	NA	NA	NA																																																																			
GO:0008033	tRNA processing	NA	NA	NA	NA	NA	NA	NA	0.6987	NA	NA	NA	NA	NA	NA	NA																																																																			
GO:0008037	cell recognition	0.0966	0.5035	0.75166	NA	NA	0.591	0.11183	0.01823	0.90302	0.38892	0.8728	NA	0.7704	NA	NA																																																																			
GO:0008038	neuron recognition	0.0966	0.5035	0.75166	NA	NA	0.591	0.11183	0.01823	0.90302	0.38892	0.9092	NA	NA	NA	NA																																																																			
GO:0008039	synaptic target recognition	0.3381	0.5735	NA	NA	NA	0.453	NA	0.02386	0.77507	0.89172	NA	NA	NA	NA	NA																																																																			
GO:0008045	motor neuron axon guidance	0.237	0.9764	0.84061	NA	NA	0.327	0.23102	0.0239	0.31026	0.84441	0.5865	NA	NA	NA	NA																																																																			
GO:0008049	male courtship behavior	0.7255	0.9831	0.84999	NA	NA	0.403	0.85193	0.30831	0.08631	0.03659	NA	NA	NA	NA	NA																																																																			
GO:0008052	sensory organ boundary specification	NA	NA	NA	NA	NA	0.82	NA	NA	NA	0.67958	NA	NA	NA	NA	NA																																																																			
GO:0008055	ocellus pigment biosynthetic process	NA	0.9643	NA	NA	NA	0.057	0.44743	0.70844	0.08746	0.81917	NA	NA	NA	NA	NA																																																																			
GO:0008063	Toll signaling pathway	0.9533	0.8771	NA	0.62786	NA	NA	0.93071	0.77018	NA	0.89345	NA	NA	NA	NA	NA																																																																			
GO:0008064	regulation of actin polymerization or depolymerization	NA	NA	0.76932	NA	NA	0.823	0.99295	NA	NA	0.62584	NA	NA	NA	NA	NA																																																																			
GO:0008069	"dorsal/ventral axis specification, ovarian follicular epithelium"	NA	0.0531	0.2751	NA	NA	0.805	0.33429	0.48106	0.78317	NA	NA	NA	NA	NA	NA																																																																			
GO:0008078	mesodermal cell migration	NA	NA	NA	NA	NA	0.104	0.38773	0.14027	NA	0.56561	NA	NA	NA	NA	NA																																																																			
GO:0008088	axo-dendritic transport	NA	0.1532	0.12679	NA	NA	0.711	0.59414	0.44408	0.12573	0.08499	NA	NA	NA	NA	NA																																																																			
GO:0008090	retrograde axonal transport	NA	0.6659	NA	NA	NA	NA	NA	0.85058	NA	0.20868	NA	NA	NA	NA	NA																																																																			
GO:0008103	oocyte microtubule cytoskeleton polarization	NA	NA	NA	NA	NA	0.607	NA	0.0922	0.58484	0.63618	NA	NA	NA	NA	NA																																																																			
GO:0008104	protein localization	0.4327	0.1055	0.03224	0.91599	NA	0.81	0.31527	0.06437	0.25429	0.63952	0.0187	0.264	0.4544	NA	NA																																																																			
GO:0008105	asymmetric protein localization	0.7059	0.7071	0.10226	NA	NA	0.809	0.60142	0.10065	0.53217	0.55432	NA	NA	NA	NA	NA																																																																			
GO:0008150	biological_process	1	1	1	1	1	1	1	1	1	1	1	1	1	1	1																																																																			
GO:0008152	metabolic process	0.3727	0.8417	0.57121	0.98691	0.265	0.65	0.94574	0.92871	0.99743	0.91585	0.728	0.195	0.9286	0.905	0.7165																																																																			
GO:0008154	actin polymerization or depolymerization	NA	0.4145	0.76932	NA	NA	0.8	0.8861	NA	NA	0.55302	NA	NA	NA	NA	NA																																																																			
GO:0008202	steroid metabolic process	0.4687	0.1684	0.06826	0.01573	NA	0.949	0.98949	0.99304	0.9498	0.99653	NA	NA	NA	NA	NA																																																																			
GO:0008213	protein alkylation	NA	0.2815	0.21543	NA	NA	0.475	0.41748	0.70987	0.213	0.02207	NA	NA	NA	NA	NA																																																																			
GO:0008219	cell death	0.4182	0.6423	0.37574	0.98307	NA	0.425	0.2636	0.01766	0.42425	0.92993	0.0255	0.48	0.3672	0.118	0.261																																																																			
GO:0008258	head involution	NA	0.7923	0.75775	NA	NA	0.816	0.98133	NA	NA	0.76167	NA	NA	NA	NA	NA																																																																			
GO:0008277	regulation of G-protein coupled receptor protein signaling pathway	NA	NA	NA	NA	NA	0.274	0.46409	0.26758	NA	0.93353	NA	NA	NA	NA	NA																																																																			
GO:0008283	cell proliferation	0.6991	0.2311	0.09913	NA	NA	0.231	0.60552	0.15848	0.30053	0.19156	0.5985	NA	NA	NA	0.2095																																																																			
GO:0008284	positive regulation of cell proliferation	NA	0.494	0.32815	NA	NA	0.6	0.50076	0.31167	0.30072	0.611	NA	NA	NA	NA	NA																																																																			
GO:0008285	negative regulation of cell proliferation	0.771	0.765	0.52414	NA	NA	0.453	0.63624	0.28727	0.46431	0.37769	NA	NA	NA	NA	NA																																																																			
GO:0008286	insulin receptor signaling pathway	NA	0.96	NA	NA	NA	0.883	NA	0.48408	0.24008	0.11999	NA	NA	NA	NA	NA																																																																			
GO:0008293	torso signaling pathway	NA	0.8531	NA	NA	NA	NA	NA	0.45269	NA	0.58985	NA	NA	NA	NA	NA																																																																			
GO:0008298	intracellular mRNA localization	0.3534	0.1722	0.37925	NA	NA	0.845	0.24089	0.40135	0.17158	0.15535	NA	NA	NA	NA	NA																																																																			
GO:0008306	associative learning	NA	0.6995	0.58822	NA	NA	0.644	0.10411	0.09081	0.29146	0.56612	NA	NA	NA	NA	NA																																																																			
GO:0008333	endosome to lysosome transport	NA	NA	NA	NA	NA	NA	NA	0.52976	NA	NA	NA	NA	NA	NA	NA																																																																			
GO:0008340	determination of adult lifespan	0.3082	0.2367	0.99209	0.93696	NA	0.863	0.59126	0.00085	0.93607	0.36886	0.5631	NA	0.301	NA	NA																																																																			
GO:0008343	adult feeding behavior	NA	0.9923	NA	NA	NA	NA	NA	NA	NA	NA	NA	NA	NA	NA	NA																																																																			
GO:0008344	adult locomotory behavior	0.989	0.0445	0.83443	NA	NA	0.932	0.11228	0.45429	0.9342	0.78797	NA	NA	NA	NA	NA																																																																			
GO:0008345	larval locomotory behavior	NA	0.9116	0.89755	NA	NA	0.242	0.16344	0.02846	0.11397	0.00825	NA	NA	NA	NA	NA																																																																			
GO:0008347	glial cell migration	NA	NA	0.82009	NA	NA	0.194	0.91948	0.42319	NA	0.81682	NA	NA	NA	NA	NA																																																																			
GO:0008348	negative regulation of antimicrobial humoral response	NA	NA	NA	NA	NA	NA	NA	0.41505	NA	NA	NA	NA	NA	NA	NA																																																																			
GO:0008354	germ cell migration	0.6342	0.2764	0.85936	NA	NA	0.408	0.98054	0.03062	0.45965	0.38025	NA	NA	NA	NA	NA																																																																			
GO:0008355	olfactory learning	NA	0.5777	0.58822	NA	NA	0.411	0.10411	0.09081	0.29146	0.42923	NA	NA	NA	NA	NA																																																																			
GO:0008356	asymmetric cell division	0.0616	0.4188	0.5979	NA	NA	0.202	0.56416	0.39656	0.14868	0.67172	NA	NA	NA	NA	NA																																																																			
GO:0008358	"maternal determination of anterior/posterior axis, embryo"	0.4908	0.0747	0.28293	NA	NA	0.69	0.66086	0.42108	0.46731	0.12522	NA	NA	NA	NA	NA																																																																			
GO:0008360	regulation of cell shape	NA	0.197	0.59534	NA	NA	0.937	0.70217	0.03305	0.23034	0.31564	0.5574	0.34	NA	NA	NA																																																																			
GO:0008361	regulation of cell size	0.1205	0.2865	0.71657	NA	NA	0.949	0.79392	0.05809	0.77973	0.87084	NA	NA	NA	NA	NA																																																																			
GO:0008362	chitin-based embryonic cuticle biosynthetic process	NA	0.1127	NA	NA	NA	NA	NA	0.06589	NA	0.11553	NA	NA	NA	NA	NA																																																																			
GO:0008363	larval chitin-based cuticle development	NA	NA	NA	NA	NA	NA	0.63075	NA	NA	0.73776	NA	NA	NA	NA	NA																																																																			
GO:0008380	RNA splicing	0.8303	1	0.08016	NA	NA	0.126	0.12451	0.68498	1	1	NA	NA	NA	NA	NA																																																																			
GO:0008406	gonad development	NA	NA	0.2206	NA	NA	0.526	NA	0.07365	0.98871	NA	NA	NA	NA	NA	NA																																																																			
GO:0008407	chaeta morphogenesis	NA	NA	NA	NA	NA	0.808	0.97909	0.37748	0.26142	0.52588	NA	NA	NA	NA	NA																																																																			
GO:0008543	fibroblast growth factor receptor signaling pathway	NA	NA	NA	NA	NA	NA	NA	0.69738	NA	NA	NA	NA	NA	NA	NA																																																																			
GO:0008544	epidermis development	0.1617	0.4435	0.12654	NA	NA	0.511	0.8323	0.21403	0.45924	0.89291	NA	NA	NA	NA	NA																																																																			
GO:0008582	regulation of synaptic growth at neuromuscular junction	0.4302	0.4244	0.97412	NA	NA	0.909	0.9472	0.15491	0.00806	0.10464	0.2349	NA	NA	NA	NA																																																																			
GO:0008585	female gonad development	NA	NA	NA	NA	NA	NA	NA	0.05108	NA	NA	NA	NA	NA	NA	NA																																																																			
GO:0008586	imaginal disc-derived wing vein morphogenesis	NA	0.8869	NA	NA	NA	0.578	NA	0.30925	NA	0.18705	NA	NA	NA	NA	NA																																																																			
GO:0008587	imaginal disc-derived wing margin morphogenesis	NA	NA	0.72102	NA	NA	0.053	0.80908	0.09137	NA	0.74172	NA	NA	NA	NA	NA																																																																			
GO:0008588	release of cytoplasmic sequestered NF-kappaB	NA	NA	NA	NA	NA	NA	NA	0.87403	NA	NA	NA	NA	NA	NA	NA																																																																			
GO:0008589	regulation of smoothened signaling pathway	0.4612	0.5385	NA	NA	NA	0.541	0.39082	0.41556	0.86741	0.77076	NA	NA	NA	NA	NA																																																																			
GO:0008593	regulation of Notch signaling pathway	0.0485	0.7232	0.1153	NA	NA	0.679	0.67253	0.1614	0.46114	0.47596	NA	NA	NA	NA	NA																																																																			
GO:0008594	photoreceptor cell morphogenesis	NA	NA	NA	NA	NA	NA	0.35615	0.56701	NA	0.77959	NA	NA	NA	NA	NA																																																																			
GO:0008595	"anterior/posterior axis specification, embryo"	0.3419	0.1161	0.56301	NA	NA	0.404	0.74334	0.21418	0.31477	0.08145	NA	NA	NA	NA	NA																																																																			
GO:0008610	lipid biosynthetic process	0.0746	0.0298	0.95406	0.53077	NA	0.997	0.72842	0.7839	0.95936	1	NA	NA	NA	NA	NA																																																																			
GO:0008611	ether lipid biosynthetic process	NA	NA	0.9881	NA	NA	1	0.95543	0.04511	0.82328	0.98613	NA	NA	NA	NA	NA																																																																			
GO:0008643	carbohydrate transport	NA	0.991	NA	NA	NA	NA	NA	NA	NA	0.99159	NA	NA	NA	NA	NA																																																																			
GO:0008652	cellular amino acid biosynthetic process	NA	0.4169	NA	NA	NA	NA	NA	NA	NA	0.68849	NA	NA	NA	NA	NA																																																																			
GO:0009056	catabolic process	0.0318	0.6696	0.56069	0.90628	NA	0.73	0.09186	0.87268	0.48215	0.58947	0.835	NA	0.8991	NA	NA																																																																			
GO:0009057	macromolecule catabolic process	0.0238	0.2068	0.42643	NA	NA	0.737	0.095	0.51241	0.34479	0.06417	NA	NA	NA	NA	NA																																																																			
GO:0009058	biosynthetic process	0.1277	0.6491	0.72936	0.30476	0.777	0.595	0.74831	0.29547	0.75418	0.89467	0.9285	0.516	1	NA	0.1743																																																																			
GO:0009059	macromolecule biosynthetic process	0.3377	0.1708	0.53509	0.2562	0.588	0.162	0.82967	0.07067	0.81203	0.96818	0.3151	0.189	0.1636	NA	NA																																																																			
GO:0009060	aerobic respiration	NA	NA	NA	NA	NA	NA	NA	NA	NA	0.3519	NA	NA	NA	NA	NA																																																																			
GO:0009062	fatty acid catabolic process	NA	0.5453	NA	NA	NA	0.918	NA	0.1311	NA	0.49438	NA	NA	NA	NA	NA																																																																			
GO:0009063	cellular amino acid catabolic process	NA	0.9736	0.77148	NA	NA	NA	0.27832	0.05463	NA	0.69036	NA	NA	NA	NA	NA																																																																			
GO:0009064	glutamine family amino acid metabolic process	0.9758	0.0142	0.43814	NA	NA	0.751	0.02607	0.11931	0.54859	0.3697	NA	NA	NA	NA	NA																																																																			
GO:0009066	aspartate family amino acid metabolic process	NA	0.5952	NA	NA	NA	NA	NA	NA	NA	NA	NA	NA	NA	NA	NA																																																																			
GO:0009069	serine family amino acid metabolic process	NA	0.3078	NA	NA	NA	NA	NA	NA	NA	NA	NA	NA	NA	NA	NA																																																																			
GO:0009072	aromatic amino acid family metabolic process	NA	0.919	NA	NA	NA	NA	NA	NA	NA	NA	NA	NA	NA	NA	NA																																																																			
GO:0009084	glutamine family amino acid biosynthetic process	NA	NA	NA	NA	NA	NA	NA	NA	NA	0.77277	NA	NA	NA	NA	NA																																																																			
GO:0009100	glycoprotein metabolic process	NA	0.194	0.64032	NA	NA	0.765	0.99205	0.14348	0.91184	0.30199	NA	NA	NA	NA	NA																																																																			
GO:0009101	glycoprotein biosynthetic process	NA	0.2663	0.80975	NA	NA	0.691	0.99295	0.32529	0.85951	0.44118	NA	NA	NA	NA	NA																																																																			
GO:0009108	coenzyme biosynthetic process	NA	0.662	NA	NA	NA	NA	0.76672	0.97815	NA	0.21677	NA	NA	NA	NA	NA																																																																			
GO:0009112	nucleobase metabolic process	NA	0.763	NA	NA	NA	0.295	0.89428	0.55744	0.63884	0.64025	NA	NA	NA	NA	NA																																																																			
GO:0009116	nucleoside metabolic process	NA	0.765	NA	NA	NA	NA	NA	0.36641	NA	0.30782	NA	NA	NA	NA	NA																																																																			
GO:0009117	nucleotide metabolic process	0.0894	0.5187	0.40981	NA	NA	0.419	0.52503	0.56663	0.14211	0.21354	0.9666	NA	NA	NA	NA																																																																			
GO:0009119	ribonucleoside metabolic process	NA	NA	NA	NA	NA	NA	NA	0.61067	NA	NA	NA	NA	NA	NA	NA																																																																			
GO:0009123	nucleoside monophosphate metabolic process	NA	0.9441	NA	NA	NA	NA	0.65881	0.72284	0.20502	0.04682	NA	NA	NA	NA	NA																																																																			
GO:0009124	nucleoside monophosphate biosynthetic process	NA	NA	NA	NA	NA	NA	NA	0.80265	NA	0.46688	NA	NA	NA	NA	NA																																																																			
GO:0009126	purine nucleoside monophosphate metabolic process	NA	0.9503	NA	NA	NA	NA	0.65881	0.47708	0.20502	0.06067	NA	NA	NA	NA	NA																																																																			
GO:0009127	purine nucleoside monophosphate biosynthetic process	NA	NA	NA	NA	NA	NA	NA	NA	NA	0.47769	NA	NA	NA	NA	NA																																																																			
GO:0009132	nucleoside diphosphate metabolic process	NA	NA	NA	NA	NA	NA	NA	NA	NA	0.22382	NA	NA	NA	NA	NA																																																																			
GO:0009135	purine nucleoside diphosphate metabolic process	NA	NA	NA	NA	NA	NA	NA	NA	NA	0.28774	NA	NA	NA	NA	NA																																																																			
GO:0009141	nucleoside triphosphate metabolic process	NA	0.9385	NA	NA	NA	0.518	0.57175	0.63513	0.21026	0.06067	NA	NA	NA	NA	NA																																																																			
GO:0009142	nucleoside triphosphate biosynthetic process	NA	NA	NA	NA	NA	NA	NA	NA	NA	0.02853	NA	NA	NA	NA	NA																																																																			
GO:0009144	purine nucleoside triphosphate metabolic process	NA	0.9486	NA	NA	NA	NA	0.61384	0.76744	0.14864	0.07855	NA	NA	NA	NA	NA																																																																			
GO:0009145	purine nucleoside triphosphate biosynthetic process	NA	NA	NA	NA	NA	NA	NA	NA	NA	0.16932	NA	NA	NA	NA	NA																																																																			
GO:0009150	purine ribonucleotide metabolic process	NA	0.9319	NA	NA	NA	0.114	0.5831	0.63513	0.05612	0.07946	NA	NA	NA	NA	NA																																																																			
GO:0009152	purine ribonucleotide biosynthetic process	NA	0.8572	NA	NA	NA	0.331	NA	NA	0.1335	0.43439	NA	NA	NA	NA	NA																																																																			
GO:0009156	ribonucleoside monophosphate biosynthetic process	NA	NA	NA	NA	NA	NA	NA	NA	NA	0.46688	NA	NA	NA	NA	NA																																																																			
GO:0009161	ribonucleoside monophosphate metabolic process	NA	0.9441	NA	NA	NA	NA	0.65881	0.74484	0.20502	0.04682	NA	NA	NA	NA	NA																																																																			
GO:0009165	nucleotide biosynthetic process	NA	0.1548	0.20923	NA	NA	0.674	0.05717	0.67147	0.16753	0.24357	NA	NA	NA	NA	NA																																																																			
GO:0009167	purine ribonucleoside monophosphate metabolic process	NA	0.9503	NA	NA	NA	NA	0.65881	0.47708	0.20502	0.06067	NA	NA	NA	NA	NA																																																																			
GO:0009168	purine ribonucleoside monophosphate biosynthetic process	NA	NA	NA	NA	NA	NA	NA	NA	NA	0.47769	NA	NA	NA	NA	NA																																																																			
GO:0009179	purine ribonucleoside diphosphate metabolic process	NA	NA	NA	NA	NA	NA	NA	NA	NA	0.28774	NA	NA	NA	NA	NA																																																																			
GO:0009185	ribonucleoside diphosphate metabolic process	NA	NA	NA	NA	NA	NA	NA	NA	NA	0.28774	NA	NA	NA	NA	NA																																																																			
GO:0009187	cyclic nucleotide metabolic process	NA	NA	NA	NA	NA	0.331	NA	NA	NA	NA	NA	NA	NA	NA	NA																																																																			
GO:0009190	cyclic nucleotide biosynthetic process	NA	NA	NA	NA	NA	0.331	NA	NA	NA	NA	NA	NA	NA	NA	NA																																																																			
GO:0009199	ribonucleoside triphosphate metabolic process	NA	0.9385	NA	NA	NA	0.518	0.57175	0.63513	0.21026	0.06067	NA	NA	NA	NA	NA																																																																			
GO:0009201	ribonucleoside triphosphate biosynthetic process	NA	NA	NA	NA	NA	NA	NA	NA	NA	0.02853	NA	NA	NA	NA	NA																																																																			
GO:0009205	purine ribonucleoside triphosphate metabolic process	NA	0.9486	NA	NA	NA	NA	0.61384	0.76744	0.14864	0.07855	NA	NA	NA	NA	NA																																																																			
GO:0009206	purine ribonucleoside triphosphate biosynthetic process	NA	NA	NA	NA	NA	NA	NA	NA	NA	0.16932	NA	NA	NA	NA	NA																																																																			
GO:0009247	glycolipid biosynthetic process	NA	NA	NA	NA	NA	NA	NA	NA	NA	0.63862	NA	NA	NA	NA	NA																																																																			
GO:0009250	glucan biosynthetic process	NA	NA	NA	NA	NA	NA	NA	0.80535	NA	NA	NA	NA	NA	NA	NA																																																																			
GO:0009259	ribonucleotide metabolic process	NA	0.9258	0.75891	NA	NA	0.265	0.5484	0.68056	0.10601	0.04796	0.9849	NA	NA	NA	NA																																																																			
GO:0009260	ribonucleotide biosynthetic process	NA	0.9385	NA	NA	NA	0.623	0.23021	0.69939	0.26358	0.22382	NA	NA	NA	NA	NA																																																																			
GO:0009266	response to temperature stimulus	0.87	0.3416	0.26945	0.84905	NA	0.171	0.75943	0.29619	0.22882	0.74268	NA	NA	NA	NA	NA																																																																			
GO:0009267	cellular response to starvation	NA	0.2233	0.02046	NA	NA	0.978	0.9751	0.6437	0.02931	0.03175	NA	NA	NA	NA	NA																																																																			
GO:0009306	protein secretion	NA	0.0596	0.29379	NA	NA	0.51	0.99562	0.19725	0.55783	0.35205	NA	NA	NA	NA	NA																																																																			
GO:0009314	response to radiation	0.9757	0.2535	0.55075	NA	NA	0.561	0.70624	0.68509	0.34493	0.67784	0.083	0.264	0.6247	NA	NA																																																																			
GO:0009408	response to heat	0.0877	0.0927	0.36784	NA	NA	0.089	0.20602	0.23298	0.17776	0.09598	NA	NA	NA	NA	NA																																																																			
GO:0009410	response to xenobiotic stimulus	NA	NA	NA	NA	NA	NA	NA	NA	NA	0.89263	NA	NA	NA	NA	NA																																																																			
GO:0009415	response to water	NA	NA	NA	NA	NA	0.893	NA	NA	NA	NA	NA	NA	NA	NA	NA																																																																			
GO:0009416	response to light stimulus	0.9757	0.7131	0.40717	NA	NA	0.598	0.81971	0.00927	0.47891	0.63099	0.0626	NA	0.6247	NA	NA																																																																			
GO:0009451	RNA modification	NA	0.4513	0.08392	NA	NA	0.97	NA	0.88052	NA	NA	NA	NA	NA	NA	NA																																																																			
GO:0009453	energy taxis	0.0962	NA	NA	NA	NA	0.909	0.75297	0.02042	0.64408	0.46688	NA	NA	NA	NA	NA																																																																			
GO:0009566	fertilization	NA	0.5873	NA	NA	NA	0.108	0.56377	0.19786	0.22944	0.91529	NA	NA	NA	NA	NA																																																																			
GO:0009581	detection of external stimulus	0.9757	0.6204	0.28476	0.95088	NA	0.324	0.96761	0.02582	0.7613	0.60559	0.2104	0.717	NA	NA	NA																																																																			
GO:0009582	detection of abiotic stimulus	0.9757	0.6204	0.28476	0.95088	NA	0.324	0.96761	0.02582	0.7613	0.60559	0.2104	0.717	NA	NA	NA																																																																			
GO:0009583	detection of light stimulus	0.9872	0.8612	0.80019	NA	NA	0.747	0.67916	0.02522	0.73486	0.7523	0.0228	NA	NA	NA	NA																																																																			
GO:0009584	detection of visible light	NA	0.9287	NA	NA	NA	0.62	0.77828	0.16342	0.82232	0.99497	0.0228	NA	NA	NA	NA																																																																			
GO:0009593	detection of chemical stimulus	NA	NA	NA	NA	NA	NA	NA	NA	0.40391	NA	NA	NA	NA	NA	NA																																																																			
GO:0009605	response to external stimulus	0.7798	0.9388	0.77077	0.79195	0.535	0.54	0.85904	0.2643	0.59564	0.7871	0.138	0.158	0.8341	0.018	0.3659																																																																			
GO:0009607	response to biotic stimulus	0.6579	0.3977	0.52165	0.9465	0.283	0.902	0.20157	0.16426	0.89919	0.97064	0.2122	NA	0.2917	NA	0.4505																																																																			
GO:0009611	response to wounding	0.0595	0.2178	0.87364	NA	NA	0.918	0.6898	0.41499	0.92906	0.66088	0.2705	NA	0.9151	NA	NA																																																																			
GO:0009612	response to mechanical stimulus	NA	0.9626	NA	NA	NA	0.242	0.05539	0.03811	0.68553	0.09135	NA	NA	NA	NA	NA																																																																			
GO:0009615	response to virus	NA	0.1775	0.19244	NA	NA	0.954	0.19876	0.40263	0.92026	0.40209	NA	NA	NA	NA	NA																																																																			
GO:0009617	response to bacterium	0.1414	0.7375	0.36964	0.98844	0.283	0.947	0.68886	0.01943	0.94423	0.96184	0.277	NA	0.005	NA	0.4505																																																																			
GO:0009620	response to fungus	0.9959	0.9986	0.86989	NA	NA	0.479	0.20202	0.8546	0.86208	0.94111	NA	NA	NA	NA	NA																																																																			
GO:0009628	response to abiotic stimulus	0.938	0.1608	0.51338	0.7533	0.352	0.177	0.94256	0.13001	0.36054	0.71881	0.2466	0.416	0.9863	0.301	0.9882																																																																			
GO:0009629	response to gravity	NA	NA	NA	NA	NA	0.077	0.61981	0.22904	0.03895	0.04776	NA	NA	NA	NA	NA																																																																			
GO:0009636	response to toxic substance	NA	0.8728	NA	NA	NA	NA	NA	NA	NA	0.99172	NA	NA	NA	NA	NA																																																																			
GO:0009642	response to light intensity	NA	NA	NA	NA	NA	NA	NA	NA	NA	0.85032	NA	NA	NA	NA	NA																																																																			
GO:0009653	anatomical structure morphogenesis	0.0879	0.1707	0.68402	0.28669	0.08	0.064	0.47928	0.97391	0.58377	0.3603	0.8519	0.253	0.5079	0.659	0.4729																																																																			
GO:0009719	response to endogenous stimulus	0.6923	0.9963	0.97655	0.90153	NA	0.797	0.76153	0.02031	0.84382	0.90271	0.1762	NA	NA	NA	NA																																																																			
GO:0009725	response to hormone	NA	0.9971	0.5148	NA	NA	0.948	0.90395	0.21904	0.82081	0.64721	NA	NA	NA	NA	NA																																																																			
GO:0009743	response to carbohydrate	NA	0.2988	0.783	NA	NA	0.769	0.21731	0.62516	0.92225	0.94641	NA	NA	NA	NA	NA																																																																			
GO:0009744	response to sucrose	NA	0.1751	0.783	NA	NA	0.541	0.06428	NA	NA	0.95123	NA	NA	NA	NA	NA																																																																			
GO:0009755	hormone-mediated signaling pathway	NA	NA	NA	NA	NA	0.811	NA	0.38386	0.99658	0.63247	NA	NA	NA	NA	NA																																																																			
GO:0009790	embryo development	0.4691	0.1008	0.6218	0.27823	NA	0.582	0.29934	0.03882	0.48293	0.22584	0.353	0.723	1	NA	0.2095																																																																			
GO:0009791	post-embryonic development	0.0418	0.8526	0.45929	0.02759	0.289	0.724	0.83951	0.98585	0.60842	0.87991	0.4973	0.388	0.6654	0.531	0.3936																																																																			
GO:0009792	embryo development ending in birth or egg hatching	0.2633	0.5649	0.52128	NA	NA	0.637	0.72361	0.02191	0.81856	0.55138	0.0947	0.766	NA	NA	NA																																																																			
GO:0009798	axis specification	0.7602	0.1641	0.65497	0.28878	NA	0.551	0.86673	0.07866	0.15014	0.17252	NA	NA	0.9959	NA	NA																																																																			
GO:0009799	specification of symmetry	NA	NA	NA	NA	NA	NA	0.99974	NA	NA	0.7458	NA	NA	NA	NA	NA																																																																			
GO:0009826	unidimensional cell growth	NA	NA	NA	NA	NA	0.427	NA	NA	0.1061	NA	NA	NA	NA	NA	NA																																																																			
GO:0009855	determination of bilateral symmetry	NA	NA	NA	NA	NA	NA	0.99974	NA	NA	0.7458	NA	NA	NA	NA	NA																																																																			
GO:0009880	embryonic pattern specification	0.3682	0.0707	0.64198	NA	NA	0.199	0.83589	0.1542	0.61302	0.03546	NA	NA	0.96	NA	NA																																																																			
GO:0009886	post-embryonic animal morphogenesis	0.0434	0.7553	0.38855	0.43161	0.352	0.151	0.8685	0.38058	0.42977	0.64051	0.2788	0.388	0.403	NA	0.3936																																																																			
GO:0009887	animal organ morphogenesis	0.0154	0.6536	0.82872	0.23744	0.185	0.029	0.78579	0.71556	0.48312	0.09424	0.2291	0.301	0.3434	NA	0.3402																																																																			
GO:0009888	tissue development	0.4092	0.2392	0.18763	0.1023	0.234	0.3	0.10812	0.33176	0.53677	0.55578	0.0407	0.659	0.1531	NA	0.0609																																																																			
GO:0009889	regulation of biosynthetic process	0.3378	0.6664	0.69541	0.36393	NA	0.203	0.32508	0.52388	0.03382	0.04829	0.277	0.264	0.0805	NA	NA																																																																			
GO:0009890	negative regulation of biosynthetic process	0.5083	0.3651	0.11433	NA	NA	0.881	0.63234	0.60573	0.1203	0.16877	0.5778	0.264	NA	NA	NA																																																																			
GO:0009891	positive regulation of biosynthetic process	0.3233	0.304	0.22747	NA	NA	0.141	0.74386	0.84411	0.45452	0.05188	NA	NA	0.2178	NA	NA																																																																			
GO:0009892	negative regulation of metabolic process	0.4086	0.713	0.37746	NA	NA	0.623	0.60307	0.81458	0.00493	0.44501	0.8473	0.057	0.5085	NA	NA																																																																			
GO:0009893	positive regulation of metabolic process	0.3211	0.736	0.65451	NA	NA	0.163	0.43283	0.44317	0.06793	0.03275	0.5253	NA	0.2126	NA	NA																																																																			
GO:0009894	regulation of catabolic process	0.0509	0.6493	0.45052	NA	NA	0.521	0.2883	0.7214	0.05353	0.79819	0.5253	NA	NA	NA	NA																																																																			
GO:0009895	negative regulation of catabolic process	0.2362	0.8731	0.36445	NA	NA	0.233	0.80905	0.49197	0.13141	0.42671	NA	NA	NA	NA	NA																																																																			
GO:0009896	positive regulation of catabolic process	NA	0.2146	0.88688	NA	NA	0.784	0.2664	0.75343	0.01786	0.06199	NA	NA	NA	NA	NA																																																																			
GO:0009913	epidermal cell differentiation	0.1617	0.6056	0.25635	NA	NA	0.466	0.8323	1	0.45924	0.92854	NA	NA	NA	NA	NA																																																																			
GO:0009914	hormone transport	NA	0.7727	0.29055	NA	NA	0.605	NA	NA	NA	0.70752	NA	NA	NA	NA	NA																																																																			
GO:0009948	anterior/posterior axis specification	0.3419	0.1161	0.64198	NA	NA	0.404	0.74334	0.21418	0.31477	0.08145	NA	NA	NA	NA	NA																																																																			
GO:0009950	dorsal/ventral axis specification	0.72	0.5116	0.33172	0.62786	NA	0.717	0.55723	0.37212	0.0191	0.28547	NA	NA	NA	NA	NA																																																																			
GO:0009952	anterior/posterior pattern specification	0.1952	0.075	0.71634	NA	NA	0.329	0.74334	0.1531	0.4857	0.12104	0.122	NA	NA	NA	NA																																																																			
GO:0009953	dorsal/ventral pattern formation	0.8976	0.6117	0.50876	0.76953	0.422	0.287	0.68579	0.17865	0.01976	0.15003	0.5253	NA	NA	NA	NA																																																																			
GO:0009954	proximal/distal pattern formation	NA	NA	NA	NA	NA	0.564	NA	NA	NA	0.24236	NA	NA	NA	NA	NA																																																																			
GO:0009966	regulation of signal transduction	0.4831	0.659	0.21284	0.76231	0.387	0.378	0.33136	0.17131	0.14824	0.22621	0.3241	0.587	0.7399	NA	0.0516																																																																			
GO:0009967	positive regulation of signal transduction	0.7381	0.5513	0.31355	0.41969	NA	0.553	0.61624	0.03343	0.27093	0.65057	0.7395	0.808	0.8773	NA	NA																																																																			
GO:0009968	negative regulation of signal transduction	0.2396	0.5966	0.29857	NA	NA	0.185	0.81401	0.01949	0.36948	0.29491	0.1849	0.344	0.9678	NA	NA																																																																			
GO:0009987	cellular process	0.6802	0.7223	0.40826	0.08054	0.206	0.86	0.85422	0.12565	0.83131	0.33152	0.7461	0.186	1	0.407	0.196																																																																			
GO:0009991	response to extracellular stimulus	0.1552	0.7564	0.52914	0.3105	NA	0.205	0.53444	0.59665	0.30921	0.35712	NA	NA	0.3224	NA	NA																																																																			
GO:0009994	oocyte differentiation	0.8361	0.116	0.11396	0.62786	NA	0.729	0.57243	0.08595	0.14264	0.19852	NA	NA	0.96	NA	NA																																																																			
GO:0010001	glial cell differentiation	NA	0.5443	0.7931	NA	NA	0.986	0.47823	0.0484	0.6924	0.56224	NA	NA	NA	NA	NA																																																																			
GO:0010004	gastrulation involving germ band extension	NA	0.8866	0.91172	NA	NA	NA	0.93926	0.15988	NA	0.87357	NA	NA	NA	NA	NA																																																																			
GO:0010025	wax biosynthetic process	NA	NA	0.9881	NA	NA	1	0.94664	0.04511	0.82328	0.98613	NA	NA	NA	NA	NA																																																																			
GO:0010033	response to organic substance	0.4529	0.6233	0.97313	0.8542	0.352	0.532	0.68716	0.01189	0.99263	0.83796	0.3897	NA	0.1781	NA	NA																																																																			
GO:0010035	response to inorganic substance	NA	0.2117	0.95441	NA	NA	0.485	0.25386	0.00337	0.62193	0.07051	NA	NA	NA	NA	NA																																																																			
GO:0010038	response to metal ion	NA	0.147	0.95441	NA	NA	NA	NA	0.06023	0.72581	0.3256	NA	NA	NA	NA	NA																																																																			
GO:0010160	formation of animal organ boundary	NA	NA	NA	NA	NA	0.671	NA	0.08803	NA	0.66383	NA	NA	NA	NA	NA																																																																			
GO:0010166	wax metabolic process	NA	NA	0.9881	NA	NA	1	0.94664	0.04511	0.82328	0.98613	NA	NA	NA	NA	NA																																																																			
GO:0010243	response to organonitrogen compound	0.8056	0.9608	0.97002	0.96828	NA	0.986	0.29423	0.09417	0.74906	0.96682	0.2148	NA	NA	NA	NA																																																																			
GO:0010256	endomembrane system organization	0.7127	0.1701	0.40294	NA	NA	0.334	0.98007	0.17455	0.2608	0.16749	NA	NA	NA	NA	NA																																																																			
GO:0010259	multicellular organism aging	0.2071	0.2177	0.99168	0.93696	NA	0.873	0.54273	0.71945	0.91448	0.60169	0.5631	NA	0.301	NA	NA																																																																			
GO:0010324	membrane invagination	NA	0.994	NA	NA	NA	0.611	NA	0.81685	NA	0.74341	NA	NA	NA	NA	NA																																																																			
GO:0010389	regulation of G2/M transition of mitotic cell cycle	0.7852	0.1668	0.02312	NA	NA	0.278	0.01998	0.61251	0.05345	0.22503	NA	NA	NA	NA	NA																																																																			
GO:0010467	gene expression	0.6774	0.2172	0.4679	0.7317	0.422	0.043	0.42167	0.3642	0.12718	0.04869	0.728	0.131	0.1935	NA	NA																																																																			
GO:0010468	regulation of gene expression	0.4706	0.4498	0.8472	NA	NA	0.24	0.2867	0.51689	0.10759	0.02067	0.4503	0.131	0.0893	NA	NA																																																																			
GO:0010470	regulation of gastrulation	NA	NA	NA	NA	NA	NA	NA	0.56614	NA	NA	NA	NA	NA	NA	NA																																																																			
GO:0010498	proteasomal protein catabolic process	NA	0.3166	0.57785	NA	NA	0.873	0.15322	0.70987	0.37321	0.24398	NA	NA	NA	NA	NA																																																																			
GO:0010506	regulation of autophagy	0.2918	0.8193	0.37564	NA	NA	0.755	0.60868	0.67472	0.33662	0.88479	NA	NA	NA	NA	NA																																																																			
GO:0010507	negative regulation of autophagy	NA	0.9178	0.68421	NA	NA	NA	NA	0.38386	0.29412	0.59684	NA	NA	NA	NA	NA																																																																			
GO:0010508	positive regulation of autophagy	NA	NA	NA	NA	NA	0.912	NA	NA	NA	0.77277	NA	NA	NA	NA	NA																																																																			
GO:0010556	regulation of macromolecule biosynthetic process	0.1979	0.474	0.73041	NA	NA	0.279	0.215	0.59725	0.0874	0.06574	0.3151	0.264	0.1636	NA	NA																																																																			
GO:0010557	positive regulation of macromolecule biosynthetic process	0.1913	0.2325	0.33304	NA	NA	0.113	0.5342	0.88812	0.51439	0.06863	NA	NA	NA	NA	NA																																																																			
GO:0010558	negative regulation of macromolecule biosynthetic process	0.5083	0.2524	0.06461	NA	NA	0.881	0.63234	0.62527	0.14106	0.16877	0.5778	0.264	NA	NA	NA																																																																			
GO:0010562	positive regulation of phosphorus metabolic process	0.7087	0.2246	0.74281	NA	NA	0.643	0.80576	0.11973	0.11676	0.58246	NA	NA	NA	NA	NA																																																																			
GO:0010563	negative regulation of phosphorus metabolic process	NA	0.5648	0.73596	NA	NA	0.636	0.93926	0.16783	0.17877	0.63994	NA	NA	NA	NA	NA																																																																			
GO:0010564	regulation of cell cycle process	0.6099	0.0338	0.32646	NA	NA	0.394	0.07316	0.48248	0.07371	0.22613	NA	NA	NA	NA	NA																																																																			
GO:0010591	regulation of lamellipodium assembly	NA	NA	NA	NA	NA	NA	0.98943	NA	NA	0.82715	NA	NA	NA	NA	NA																																																																			
GO:0010604	positive regulation of macromolecule metabolic process	0.2127	0.5588	0.4177	NA	NA	0.109	0.41562	0.47552	0.15827	0.03537	NA	NA	0.6247	NA	NA																																																																			
GO:0010605	negative regulation of macromolecule metabolic process	0.4105	0.815	0.51793	NA	NA	0.601	0.82063	0.74672	0.01263	0.29922	0.8473	0.089	0.7095	NA	NA																																																																			
GO:0010608	posttranscriptional regulation of gene expression	0.4908	0.7817	0.83222	NA	NA	0.973	0.04366	0.24464	0.02538	0.01277	NA	NA	NA	NA	NA																																																																			
GO:0010623	programmed cell death involved in cell development	0.2321	0.486	0.25402	NA	NA	0.444	0.60524	0.15486	0.19229	0.92664	0.0103	0.264	0.6079	NA	NA																																																																			
GO:0010628	positive regulation of gene expression	0.2307	0.1341	0.33304	NA	NA	0.087	0.3325	0.70061	0.51439	0.02679	NA	NA	NA	NA	NA																																																																			
GO:0010629	negative regulation of gene expression	0.4368	0.6826	0.52022	NA	NA	0.774	0.54671	0.68522	0.03712	0.10297	0.6277	0.131	NA	NA	NA																																																																			
GO:0010631	epithelial cell migration	0.0391	0.0598	0.6256	NA	NA	0.782	0.29621	0.21763	0.49306	0.35466	0.2052	NA	NA	NA	NA																																																																			
GO:0010632	regulation of epithelial cell migration	NA	NA	NA	NA	NA	NA	NA	0.90264	NA	NA	NA	NA	NA	NA	NA																																																																			
GO:0010638	positive regulation of organelle organization	NA	0.307	0.84245	NA	NA	0.915	0.66661	0.63136	0.1317	0.50065	NA	NA	NA	NA	NA																																																																			
GO:0010639	negative regulation of organelle organization	NA	NA	0.61196	NA	NA	0.663	NA	0.61093	0.22025	0.27379	NA	NA	NA	NA	NA																																																																			
GO:0010646	regulation of cell communication	0.4153	0.8081	0.55765	0.8439	0.387	0.368	0.28344	0.16008	0.28027	0.65058	0.3853	0.587	0.7399	NA	0.107																																																																			
GO:0010647	positive regulation of cell communication	0.7084	0.637	0.27078	0.41969	NA	0.535	0.59354	0.04407	0.18009	0.62256	0.7395	0.808	0.8773	NA	NA																																																																			
GO:0010648	negative regulation of cell communication	0.4848	0.7798	0.7013	0.68138	NA	0.352	0.76619	0.06454	0.18026	0.281	0.2466	0.401	0.9904	NA	NA																																																																			
GO:0010669	epithelial structure maintenance	NA	NA	NA	NA	NA	0.676	NA	NA	NA	0.43657	NA	NA	NA	NA	NA																																																																			
GO:0010675	regulation of cellular carbohydrate metabolic process	0.2233	0.0967	0.27396	NA	NA	0.416	0.75238	0.09164	0.1273	0.26411	0.3417	NA	NA	NA	NA																																																																			
GO:0010676	positive regulation of cellular carbohydrate metabolic process	NA	NA	NA	NA	NA	NA	NA	0.85058	NA	NA	NA	NA	NA	NA	NA																																																																			
GO:0010720	positive regulation of cell development	NA	0.1324	0.86321	NA	NA	0.724	0.77977	0.23302	0.05216	0.04215	NA	NA	NA	NA	NA																																																																			
GO:0010721	negative regulation of cell development	0.0606	0.4548	0.60579	NA	NA	0.378	0.78367	0.28467	0.09919	0.09862	NA	NA	NA	NA	NA																																																																			
GO:0010769	regulation of cell morphogenesis involved in differentiation	NA	0.3868	0.43681	NA	NA	0.415	0.95427	0.61016	0.28875	0.16939	0.5514	NA	NA	NA	NA																																																																			
GO:0010770	positive regulation of cell morphogenesis involved in differentiation	NA	0.4402	0.52648	NA	NA	0.618	0.88063	0.42498	0.13214	0.30922	NA	NA	NA	NA	NA																																																																			
GO:0010771	negative regulation of cell morphogenesis involved in differentiation	NA	NA	NA	NA	NA	0.398	NA	NA	NA	NA	NA	NA	NA	NA	NA																																																																			
GO:0010817	regulation of hormone levels	0.5721	0.95	0.06607	0.87306	NA	0.803	0.92264	0.964	0.89953	0.97957	NA	NA	NA	NA	NA																																																																			
GO:0010821	regulation of mitochondrion organization	NA	NA	0.57489	NA	NA	NA	NA	0.6068	0.13063	NA	NA	NA	NA	NA	NA																																																																			
GO:0010824	regulation of centrosome duplication	NA	NA	NA	NA	NA	NA	NA	0.87403	NA	NA	NA	NA	NA	NA	NA																																																																			
GO:0010830	regulation of myotube differentiation	NA	NA	NA	NA	NA	NA	0.77829	NA	0.98866	0.82715	NA	NA	NA	NA	NA																																																																			
GO:0010876	lipid localization	0.4451	0.6992	0.41334	0.46828	NA	0.928	0.20303	0.83683	0.94111	0.78489	NA	NA	NA	NA	NA																																																																			
GO:0010883	regulation of lipid storage	0.3519	0.7832	0.50382	NA	NA	0.43	0.23914	0.69297	0.20168	0.15164	NA	NA	NA	NA	NA																																																																			
GO:0010884	positive regulation of lipid storage	NA	NA	NA	NA	NA	NA	NA	NA	NA	0.40926	NA	NA	NA	NA	NA																																																																			
GO:0010906	regulation of glucose metabolic process	0.2233	0.0967	0.27396	NA	NA	0.416	0.75238	0.09164	0.1273	0.26411	0.3417	NA	NA	NA	NA																																																																			
GO:0010907	positive regulation of glucose metabolic process	NA	NA	NA	NA	NA	NA	NA	0.85058	NA	NA	NA	NA	NA	NA	NA																																																																			
GO:0010927	cellular component assembly involved in morphogenesis	0.6609	0.0303	0.69348	NA	NA	0.066	0.43406	0.49138	0.04614	0.73077	0.0047	NA	0.8162	NA	NA																																																																			
GO:0010941	regulation of cell death	0.6062	0.4034	0.34785	NA	NA	0.536	0.23111	0.06713	0.15995	0.23242	0.4273	NA	0.3919	NA	NA																																																																			
GO:0010942	positive regulation of cell death	0.9413	0.9658	0.59288	NA	NA	0.674	0.28344	0.54503	0.18197	0.42671	NA	NA	NA	NA	NA																																																																			
GO:0010948	negative regulation of cell cycle process	0.7106	0.3166	0.29836	NA	NA	0.099	0.05627	0.40641	0.00836	0.03193	NA	NA	NA	NA	NA																																																																			
GO:0010959	regulation of metal ion transport	NA	NA	NA	NA	NA	NA	0.98297	NA	NA	0.67012	NA	NA	NA	NA	NA																																																																			
GO:0010962	regulation of glucan biosynthetic process	NA	NA	NA	NA	NA	NA	NA	0.85058	NA	NA	NA	NA	NA	NA	NA																																																																			
GO:0010965	regulation of mitotic sister chromatid separation	NA	NA	NA	NA	NA	NA	NA	0.46519	NA	0.77959	NA	NA	NA	NA	NA																																																																			
GO:0010970	transport along microtubule	NA	0.2055	0.08341	NA	NA	0.597	0.41748	0.62356	0.21798	0.09595	NA	NA	NA	NA	NA																																																																			
GO:0010972	negative regulation of G2/M transition of mitotic cell cycle	0.7852	0.2652	0.02312	NA	NA	0.175	0.03195	0.61251	0.02075	0.03335	NA	NA	NA	NA	NA																																																																			
GO:0010975	regulation of neuron projection development	NA	0.8412	0.66371	NA	NA	0.595	0.98711	0.80027	0.27397	0.13196	0.486	NA	NA	NA	NA																																																																			
GO:0010976	positive regulation of neuron projection development	NA	0.4048	0.52462	NA	NA	0.886	0.87107	0.42498	0.13214	0.36745	NA	NA	NA	NA	NA																																																																			
GO:0010977	negative regulation of neuron projection development	NA	NA	NA	NA	NA	0.254	0.99065	NA	NA	NA	NA	NA	NA	NA	NA																																																																			
GO:0012501	programmed cell death	0.1783	0.5816	0.22498	0.98307	NA	0.607	0.17567	0.08034	0.59373	0.98498	0.0255	0.48	0.4093	0.118	0.261																																																																			
GO:0014009	glial cell proliferation	NA	0.3645	0.44121	NA	NA	0.769	NA	0.82964	0.29524	0.36525	NA	NA	NA	NA	NA																																																																			
GO:0014013	regulation of gliogenesis	NA	0.3645	0.44121	NA	NA	0.769	NA	0.82964	0.29524	0.36525	NA	NA	NA	NA	NA																																																																			
GO:0014014	negative regulation of gliogenesis	NA	0.3645	0.44121	NA	NA	0.769	NA	0.82964	0.29524	0.36525	NA	NA	NA	NA	NA																																																																			
GO:0014016	neuroblast differentiation	NA	0.7489	NA	NA	NA	0.239	0.69453	NA	NA	0.68174	NA	NA	NA	NA	NA																																																																			
GO:0014017	neuroblast fate commitment	NA	NA	NA	NA	NA	0.089	NA	NA	NA	0.61702	NA	NA	NA	NA	NA																																																																			
GO:0014070	response to organic cyclic compound	0.4105	0.3436	0.96865	0.96828	NA	0.87	0.92065	0.11549	0.86735	0.93081	NA	NA	NA	NA	NA																																																																			
GO:0014706	striated muscle tissue development	NA	NA	NA	NA	NA	NA	NA	0.74736	0.06978	0.46376	NA	NA	NA	NA	NA																																																																			
GO:0014902	myotube differentiation	NA	0.8313	0.89784	NA	NA	0.792	0.66055	0.27016	0.74976	0.50987	NA	NA	NA	NA	NA																																																																			
GO:0015031	protein transport	0.27	0.2358	0.08065	NA	NA	0.842	0.55593	0.01017	0.6165	0.15048	0.0137	NA	0.6079	NA	NA																																																																			
GO:0015672	monovalent inorganic cation transport	NA	NA	NA	NA	NA	0.975	0.38173	0.2932	0.02511	0.02568	NA	NA	NA	NA	NA																																																																			
GO:0015695	organic cation transport	NA	NA	NA	NA	NA	NA	NA	NA	NA	0.9652	NA	NA	NA	NA	NA																																																																			
GO:0015696	ammonium transport	NA	NA	NA	NA	NA	NA	NA	NA	NA	0.93759	NA	NA	NA	NA	NA																																																																			
GO:0015698	inorganic anion transport	NA	0.7153	0.87075	NA	NA	0.734	0.305	0.55628	0.35274	0.56843	NA	NA	NA	NA	NA																																																																			
GO:0015701	bicarbonate transport	NA	NA	NA	NA	NA	NA	NA	0.99627	NA	NA	NA	NA	NA	NA	NA																																																																			
GO:0015711	organic anion transport	0.9819	0.6062	0.58771	NA	NA	0.178	0.59704	0.45022	0.88832	0.85273	NA	NA	NA	NA	NA																																																																			
GO:0015718	monocarboxylic acid transport	NA	0.5132	NA	NA	NA	0.421	NA	0.37882	NA	0.84314	NA	NA	NA	NA	NA																																																																			
GO:0015766	disaccharide transport	NA	0.991	NA	NA	NA	NA	NA	NA	NA	NA	NA	NA	NA	NA	NA																																																																			
GO:0015771	trehalose transport	NA	0.991	NA	NA	NA	NA	NA	NA	NA	NA	NA	NA	NA	NA	NA																																																																			
GO:0015772	oligosaccharide transport	NA	0.991	NA	NA	NA	NA	NA	NA	NA	NA	NA	NA	NA	NA	NA																																																																			
GO:0015833	peptide transport	0.2171	0.2503	0.04613	NA	NA	0.788	0.47205	0.01418	0.57651	0.2877	0.0137	NA	0.6079	NA	NA																																																																			
GO:0015849	organic acid transport	0.9819	0.6062	0.51241	NA	NA	0.191	0.29972	0.14757	0.88832	0.86612	NA	NA	NA	NA	NA																																																																			
GO:0015850	organic hydroxy compound transport	NA	0.7132	NA	NA	NA	NA	NA	NA	NA	NA	NA	NA	NA	NA	NA																																																																			
GO:0015918	sterol transport	NA	0.7132	NA	NA	NA	NA	NA	NA	NA	NA	NA	NA	NA	NA	NA																																																																			
GO:0015931	nucleobase-containing compound transport	0.2548	0.0359	0.28126	NA	NA	0.578	0.1285	0.46267	0.08099	0.05413	NA	NA	NA	NA	NA																																																																			
GO:0015980	energy derivation by oxidation of organic compounds	NA	0.5243	0.12495	NA	NA	0.277	0.67641	0.33923	0.24658	0.27862	NA	NA	NA	NA	NA																																																																			
GO:0015992	proton transport	NA	NA	NA	NA	NA	NA	NA	NA	NA	0.0944	NA	NA	NA	NA	NA																																																																			
GO:0016032	viral process	NA	0.5361	0.09528	NA	NA	0.943	0.18925	0.60949	0.3891	0.2308	NA	NA	NA	NA	NA																																																																			
GO:0016042	lipid catabolic process	0.4185	0.5742	0.30445	NA	NA	0.351	0.30666	0.82844	0.97946	0.66241	NA	NA	NA	NA	NA																																																																			
GO:0016043	cellular component organization	0.6349	0.0385	0.28628	0.01858	0.112	0.043	0.11819	0.39714	0.31404	0.04586	0.5882	0.189	0.3874	0.885	0.2864																																																																			
GO:0016048	detection of temperature stimulus	0.9426	0.5894	0.05476	NA	NA	0.074	0.89735	0.10107	0.05332	0.41924	NA	NA	NA	NA	NA																																																																			
GO:0016049	cell growth	0.1451	0.69	0.11646	NA	NA	0.498	0.75208	0.1353	0.73185	0.40347	0.3151	0.766	NA	NA	NA																																																																			
GO:0016050	vesicle organization	NA	0.5163	0.86969	NA	NA	0.736	0.58775	0.13821	0.21181	0.45522	NA	NA	NA	NA	NA																																																																			
GO:0016051	carbohydrate biosynthetic process	NA	0.7459	0.3837	NA	NA	0.536	NA	0.68085	0.16349	0.11952	NA	NA	NA	NA	NA																																																																			
GO:0016052	carbohydrate catabolic process	NA	0.5045	0.60001	NA	NA	NA	NA	0.35604	NA	0.54996	NA	NA	NA	NA	NA																																																																			
GO:0016053	organic acid biosynthetic process	0.2185	0.0452	0.87175	1	NA	0.89	0.30686	0.86741	0.64765	0.89884	NA	NA	NA	NA	NA																																																																			
GO:0016054	organic acid catabolic process	NA	0.9959	0.49165	NA	NA	0.624	0.08859	0.03981	0.7303	0.76832	NA	NA	NA	NA	NA																																																																			
GO:0016055	Wnt signaling pathway	0.2058	0.3941	0.46329	NA	NA	0.611	0.67242	0.11363	0.42799	0.11076	NA	NA	NA	NA	NA																																																																			
GO:0016056	rhodopsin mediated signaling pathway	NA	NA	NA	NA	NA	0.274	NA	0.15182	NA	0.93353	NA	NA	NA	NA	NA																																																																			
GO:0016059	deactivation of rhodopsin mediated signaling	NA	NA	NA	NA	NA	0.274	NA	0.15182	NA	0.93353	NA	NA	NA	NA	NA																																																																			
GO:0016060	metarhodopsin inactivation	NA	NA	NA	NA	NA	NA	NA	NA	NA	0.85032	NA	NA	NA	NA	NA																																																																			
GO:0016062	adaptation of rhodopsin mediated signaling	NA	NA	NA	NA	NA	NA	NA	NA	NA	0.85032	NA	NA	NA	NA	NA																																																																			
GO:0016063	rhodopsin biosynthetic process	NA	0.9745	0.74603	NA	NA	0.763	NA	NA	NA	0.99889	NA	NA	NA	NA	NA																																																																			
GO:0016070	RNA metabolic process	0.5375	0.1319	0.26619	NA	NA	0.122	0.55814	0.75759	0.28714	0.17346	0.8473	0.189	0.0893	NA	NA																																																																			
GO:0016071	mRNA metabolic process	0.678	0.8919	0.1351	NA	NA	0.103	0.09372	0.59151	0.62932	0.98126	NA	NA	NA	NA	NA																																																																			
GO:0016072	rRNA metabolic process	NA	0.2948	1	NA	NA	0.915	0.57522	0.98318	0.23178	0.20414	NA	NA	NA	NA	NA																																																																			
GO:0016079	synaptic vesicle exocytosis	NA	0.2461	NA	NA	NA	0.151	NA	0.40066	NA	0.76933	NA	NA	NA	NA	NA																																																																			
GO:0016125	sterol metabolic process	0.6761	NA	NA	NA	NA	NA	NA	NA	NA	0.7624	NA	NA	NA	NA	NA																																																																			
GO:0016192	vesicle-mediated transport	0.3033	0.8963	0.85315	0.02182	0.378	0.595	0.8588	0.20656	0.58392	0.95896	0.7371	NA	0.5359	NA	NA																																																																			
GO:0016197	endosomal transport	NA	0.7558	0.53953	NA	NA	0.553	0.69512	0.35383	0.07873	0.23677	NA	NA	NA	NA	NA																																																																			
GO:0016198	axon choice point recognition	NA	NA	0.87843	NA	NA	0.6	0.69691	0.36077	0.53405	0.29151	NA	NA	NA	NA	NA																																																																			
GO:0016199	axon midline choice point recognition	NA	NA	0.87843	NA	NA	0.6	0.69691	0.36077	0.53405	0.14887	NA	NA	NA	NA	NA																																																																			
GO:0016203	muscle attachment	NA	0.4269	0.82411	NA	NA	0.244	0.67562	0.05727	0.62451	0.77684	NA	NA	NA	NA	NA																																																																			
GO:0016236	macroautophagy	NA	0.7071	0.29656	NA	NA	0.762	0.9751	0.62817	0.10813	0.30952	NA	NA	NA	NA	NA																																																																			
GO:0016241	regulation of macroautophagy	NA	NA	NA	NA	NA	0.845	0.98345	0.38386	NA	0.80478	NA	NA	NA	NA	NA																																																																			
GO:0016242	negative regulation of macroautophagy	NA	NA	NA	NA	NA	NA	NA	NA	NA	0.4541	NA	NA	NA	NA	NA																																																																			
GO:0016243	regulation of autophagosome size	NA	NA	NA	NA	NA	NA	NA	0.85058	NA	NA	NA	NA	NA	NA	NA																																																																			
GO:0016246	RNA interference	NA	NA	0.41475	NA	NA	0.958	0.21301	0.62664	0.04696	0.03933	NA	NA	NA	NA	NA																																																																			
GO:0016310	phosphorylation	0.3613	0.3955	0.90303	NA	NA	0.437	0.66835	0.03117	0.03217	0.36328	0.2035	0.344	0.3789	NA	NA																																																																			
GO:0016311	dephosphorylation	NA	0.9137	0.65481	NA	NA	0.492	0.49206	0.71714	0.91826	0.81931	NA	NA	NA	NA	NA																																																																			
GO:0016318	ommatidial rotation	NA	0.6814	NA	NA	NA	0.615	0.77829	NA	0.72707	0.49244	NA	NA	NA	NA	NA																																																																			
GO:0016319	mushroom body development	0.8956	0.0615	0.1184	NA	NA	0.718	0.2743	0.22212	0.65473	0.13091	0.3678	NA	NA	NA	NA																																																																			
GO:0016321	female meiosis chromosome segregation	NA	0.72	NA	NA	NA	0.396	NA	0.18231	NA	0.27117	NA	NA	NA	NA	NA																																																																			
GO:0016322	neuron remodeling	NA	0.2533	0.54538	NA	NA	0.596	0.38066	0.54274	0.82975	0.70359	NA	NA	NA	NA	NA																																																																			
GO:0016325	oocyte microtubule cytoskeleton organization	NA	0.2772	0.05236	NA	NA	0.925	0.35631	0.04178	0.71481	0.20772	NA	NA	NA	NA	NA																																																																			
GO:0016331	morphogenesis of embryonic epithelium	0.3919	0.5235	0.52128	NA	NA	0.537	0.80826	0.37569	0.93108	0.31852	0.2017	NA	NA	NA	NA																																																																			
GO:0016333	morphogenesis of follicular epithelium	0.0862	0.074	0.54038	NA	NA	0.861	0.46041	0.4933	0.57051	0.45348	NA	NA	NA	NA	NA																																																																			
GO:0016334	establishment or maintenance of polarity of follicular epithelium	0.2206	0.1778	0.51869	NA	NA	0.722	0.65974	0.57101	0.60429	0.11875	NA	NA	NA	NA	NA																																																																			
GO:0016335	morphogenesis of larval imaginal disc epithelium	NA	NA	NA	NA	NA	NA	0.98973	NA	NA	0.83558	NA	NA	NA	NA	NA																																																																			
GO:0016337	single organismal cell-cell adhesion	NA	0.1045	0.82219	NA	NA	0.585	0.86156	0.16927	0.42387	0.40764	NA	NA	NA	NA	NA																																																																			
GO:0016348	imaginal disc-derived leg joint morphogenesis	NA	NA	NA	NA	NA	NA	NA	NA	NA	0.64916	NA	NA	NA	NA	NA																																																																			
GO:0016358	dendrite development	0.0422	0.3456	0.32288	NA	NA	0.481	0.77851	0.31436	0.59706	0.07098	0.8482	NA	0.9566	NA	NA																																																																			
GO:0016360	sensory organ precursor cell fate determination	NA	NA	NA	NA	NA	0.82	NA	NA	NA	0.67958	NA	NA	NA	NA	NA																																																																			
GO:0016441	posttranscriptional gene silencing	NA	NA	0.36784	NA	NA	0.937	0.13721	0.62664	0.04696	0.04291	NA	NA	NA	NA	NA																																																																			
GO:0016458	gene silencing	0.9413	0.6105	0.47875	NA	NA	0.891	0.40072	0.95554	0.01354	0.01022	NA	NA	NA	NA	NA																																																																			
GO:0016476	regulation of embryonic cell shape	NA	NA	0.29055	NA	NA	0.257	0.91948	0.01422	0.13235	0.70842	NA	NA	NA	NA	NA																																																																			
GO:0016477	cell migration	0.0767	0.0122	0.49958	0.20283	NA	0.674	0.66142	0.0434	0.26045	0.41158	0.1221	NA	0.3998	NA	0.0974																																																																			
GO:0016482	cytosolic transport	NA	0.625	0.38453	NA	NA	0.558	0.78241	0.74229	0.2867	0.33928	NA	NA	NA	NA	NA																																																																			
GO:0016485	protein processing	0.6535	0.7578	0.61603	0.76953	NA	0.039	0.96042	0.5084	0.29985	0.97032	NA	NA	NA	NA	NA																																																																			
GO:0016545	"male courtship behavior, veined wing vibration"	NA	NA	NA	NA	NA	0.446	NA	0.37937	NA	NA	NA	NA	NA	NA	NA																																																																			
GO:0016567	protein ubiquitination	NA	0.1371	0.27303	NA	NA	0.512	0.08251	0.34591	0.13141	0.15601	NA	NA	NA	NA	NA																																																																			
GO:0016569	covalent chromatin modification	0.8161	0.2741	0.25199	NA	NA	0.669	0.43846	0.55482	0.07162	0.01522	0.5778	NA	NA	NA	NA																																																																			
GO:0016570	histone modification	0.8161	0.2741	0.25199	NA	NA	0.669	0.43846	0.55482	0.07162	0.01522	0.5778	NA	NA	NA	NA																																																																			
GO:0016571	histone methylation	NA	0.2815	0.21543	NA	NA	0.475	0.41748	0.70987	0.213	0.02207	NA	NA	NA	NA	NA																																																																			
GO:0016573	histone acetylation	NA	0.3645	0.61798	NA	NA	0.395	0.75291	0.68724	0.01708	0.035	NA	NA	NA	NA	NA																																																																			
GO:0017038	protein import	NA	0.9153	0.03425	NA	NA	0.476	0.57975	0.41373	0.53654	0.4351	0.0453	NA	0.4934	NA	NA																																																																			
GO:0017085	response to insecticide	NA	NA	NA	NA	NA	NA	NA	NA	NA	0.99311	NA	NA	NA	NA	NA																																																																			
GO:0017145	stem cell division	0.0249	0.4898	0.37059	NA	NA	0.323	0.20918	0.30092	0.30907	0.57431	NA	NA	NA	NA	NA																																																																			
GO:0017148	negative regulation of translation	NA	0.0276	0.02902	NA	NA	0.713	0.06064	0.3179	0.10576	0.03289	NA	NA	NA	NA	NA																																																																			
GO:0017156	calcium ion regulated exocytosis	NA	0.2461	NA	NA	NA	0.151	NA	0.40066	NA	0.76933	NA	NA	NA	NA	NA																																																																			
GO:0018022	peptidyl-lysine methylation	NA	0.2815	0.28117	NA	NA	0.475	0.41748	0.72141	0.27073	0.02207	NA	NA	NA	NA	NA																																																																			
GO:0018108	peptidyl-tyrosine phosphorylation	NA	NA	NA	NA	NA	0.254	0.90558	0.06232	NA	0.14541	NA	NA	NA	NA	NA																																																																			
GO:0018130	heterocycle biosynthetic process	0.1397	0.7651	0.57674	0.06343	NA	0.195	0.73954	0.90415	0.12443	0.19324	0.2122	0.264	0.1636	NA	NA																																																																			
GO:0018193	peptidyl-amino acid modification	0.648	0.3479	0.66528	NA	NA	0.657	0.80775	0.52609	0.06791	0.19907	0.8071	NA	NA	NA	NA																																																																			
GO:0018205	peptidyl-lysine modification	0.7573	0.2159	0.33592	NA	NA	0.752	0.68615	0.63316	0.12261	0.00899	NA	NA	NA	NA	NA																																																																			
GO:0018212	peptidyl-tyrosine modification	NA	NA	NA	NA	NA	0.254	0.90558	0.06232	NA	0.14541	NA	NA	NA	NA	NA																																																																			
GO:0018393	internal peptidyl-lysine acetylation	NA	0.3645	0.61798	NA	NA	0.395	0.75291	0.68724	0.01708	0.035	NA	NA	NA	NA	NA																																																																			
GO:0018394	peptidyl-lysine acetylation	NA	0.3645	0.61798	NA	NA	0.395	0.75291	0.68724	0.01708	0.035	NA	NA	NA	NA	NA																																																																			
GO:0018904	ether metabolic process	NA	NA	0.9881	NA	NA	1	0.95543	0.04511	0.82328	0.98613	NA	NA	NA	NA	NA																																																																			
GO:0018958	phenol-containing compound metabolic process	0.9549	0.9769	0.86577	NA	NA	0.509	0.90926	0.84367	0.93493	0.83821	0.3114	NA	NA	NA	NA																																																																			
GO:0018990	"ecdysis, chitin-based cuticle"	NA	0.1672	NA	NA	NA	NA	NA	NA	NA	NA	NA	NA	NA	NA	NA																																																																			
GO:0018991	oviposition	NA	0.6659	0.39175	NA	NA	NA	NA	0.85058	NA	NA	NA	NA	NA	NA	NA																																																																			
GO:0018993	somatic sex determination	NA	NA	NA	NA	NA	0.584	0.83835	0.95478	NA	0.14062	NA	NA	NA	NA	NA																																																																			
GO:0019058	viral life cycle	NA	NA	NA	NA	NA	NA	NA	0.79497	0.16481	NA	NA	NA	NA	NA	NA																																																																			
GO:0019079	viral genome replication	NA	NA	NA	NA	NA	NA	NA	0.79497	0.16481	NA	NA	NA	NA	NA	NA																																																																			
GO:0019080	viral gene expression	NA	NA	NA	NA	NA	NA	NA	0.85058	NA	NA	NA	NA	NA	NA	NA																																																																			
GO:0019081	viral translation	NA	NA	NA	NA	NA	NA	NA	0.85058	NA	NA	NA	NA	NA	NA	NA																																																																			
GO:0019094	pole plasm mRNA localization	0.1181	0.0664	0.14789	NA	NA	0.924	0.41138	0.49686	0.25801	0.24237	NA	NA	NA	NA	NA																																																																			
GO:0019098	reproductive behavior	0.534	0.8358	0.80352	0.74352	NA	0.22	0.67025	0.7022	0.17839	0.8841	0.1889	NA	NA	NA	0.8802																																																																			
GO:0019101	female somatic sex determination	NA	NA	NA	NA	NA	NA	0.90037	NA	NA	NA	NA	NA	NA	NA	NA																																																																			
GO:0019216	regulation of lipid metabolic process	0.2357	0.4363	0.21915	NA	NA	0.183	0.29938	0.91293	0.78693	0.9416	NA	NA	NA	NA	NA																																																																			
GO:0019219	regulation of nucleobase-containing compound metabolic process	0.4277	0.2247	0.48347	NA	NA	0.054	0.63624	0.57497	0.19856	0.0563	0.2428	0.264	0.1215	NA	NA																																																																			
GO:0019220	regulation of phosphate metabolic process	0.411	0.1168	0.7946	NA	NA	0.502	0.69654	0.10501	0.06266	0.44987	0.8468	NA	0.4934	NA	NA																																																																			
GO:0019222	regulation of metabolic process	0.3586	0.7917	0.74804	0.30561	0.588	0.337	0.32794	0.41061	0.47344	0.09538	0.3482	0.153	0.0412	NA	0.0183																																																																			
GO:0019233	sensory perception of pain	0.9643	0.3657	0.1127	0.89698	0.283	0.181	0.35791	0.01596	0.00284	0.41705	0.7707	0.28	0.7684	NA	0.8047																																																																			
GO:0019318	hexose metabolic process	0.4765	0.4407	0.12406	NA	NA	0.294	0.79716	0.32564	0.41531	0.78138	0.3417	NA	0.2238	NA	NA																																																																			
GO:0019362	pyridine nucleotide metabolic process	NA	0.7438	NA	NA	NA	NA	0.34139	0.21087	NA	0.5197	NA	NA	NA	NA	NA																																																																			
GO:0019368	"fatty acid elongation, unsaturated fatty acid"	NA	NA	NA	NA	NA	0.991	NA	0.95728	NA	NA	NA	NA	NA	NA	NA																																																																			
GO:0019395	fatty acid oxidation	NA	0.2926	NA	NA	NA	0.918	NA	0.07475	NA	0.69221	NA	NA	NA	NA	NA																																																																			
GO:0019432	triglyceride biosynthetic process	NA	NA	0.27846	NA	NA	NA	NA	NA	NA	NA	NA	NA	NA	NA	NA																																																																			
GO:0019433	triglyceride catabolic process	NA	0.8483	NA	NA	NA	NA	NA	NA	NA	0.12194	NA	NA	NA	NA	NA																																																																			
GO:0019438	aromatic compound biosynthetic process	0.1823	0.7405	0.65707	NA	NA	0.146	0.73277	0.90648	0.16032	0.0857	0.2122	0.264	0.1636	NA	NA																																																																			
GO:0019439	aromatic compound catabolic process	NA	0.9699	0.11403	NA	NA	0.525	0.47651	0.21647	0.47965	0.11875	NA	NA	NA	NA	NA																																																																			
GO:0019538	protein metabolic process	0.3761	0.0337	0.89498	0.989	0.015	0.259	0.20726	0.16938	0.24395	0.24529	0.3062	0.435	0.7691	0.195	0.7007																																																																			
GO:0019637	organophosphate metabolic process	0.2557	0.2381	0.42859	NA	NA	0.294	0.69042	0.65647	0.30357	0.77995	1	NA	NA	NA	NA																																																																			
GO:0019693	ribose phosphate metabolic process	NA	0.9197	0.75891	NA	NA	0.473	0.5484	0.68056	0.10601	0.0891	0.9849	NA	NA	NA	NA																																																																			
GO:0019722	calcium-mediated signaling	NA	NA	NA	NA	NA	NA	0.49312	0.01654	0.14792	0.24745	NA	NA	NA	NA	NA																																																																			
GO:0019725	cellular homeostasis	0.411	0.2789	0.95937	NA	NA	0.524	0.67268	0.67247	0.03182	0.80213	0.0268	NA	0.6653	NA	NA																																																																			
GO:0019730	antimicrobial humoral response	0.9456	0.6308	0.46932	NA	NA	0.961	0.1847	0.16427	0.51264	0.98961	NA	NA	NA	NA	NA																																																																			
GO:0019731	antibacterial humoral response	NA	0.4678	NA	NA	NA	NA	NA	NA	NA	0.99628	NA	NA	NA	NA	NA																																																																			
GO:0019748	secondary metabolic process	0.6817	0.9943	0.84962	0.23665	NA	0.51	0.62865	0.84776	0.59211	0.83869	0.2431	NA	NA	NA	NA																																																																			
GO:0019752	carboxylic acid metabolic process	0.3118	0.7195	0.63859	0.87253	NA	0.984	0.28993	0.21706	0.78822	0.68244	1	NA	0.9275	NA	NA																																																																			
GO:0019827	stem cell population maintenance	0.4692	0.3463	0.09891	NA	NA	0.587	0.5017	0.04353	0.27752	0.01052	NA	NA	NA	NA	NA																																																																			
GO:0019856	pyrimidine nucleobase biosynthetic process	NA	NA	NA	NA	NA	NA	NA	NA	NA	0.76829	NA	NA	NA	NA	NA																																																																			
GO:0019915	lipid storage	0.4305	0.4689	0.44808	NA	NA	0.676	0.14924	0.86217	0.4377	0.05849	NA	NA	NA	NA	NA																																																																			
GO:0019932	second-messenger-mediated signaling	NA	NA	NA	NA	NA	0.767	0.49312	0.01654	0.14792	0.32267	NA	NA	NA	NA	NA																																																																			
GO:0019941	modification-dependent protein catabolic process	NA	0.4057	0.78081	NA	NA	0.885	0.15322	0.67614	0.37321	0.19083	NA	NA	NA	NA	NA																																																																			
GO:0019953	sexual reproduction	0.5787	0.1063	0.24306	0.04648	0.289	0.213	0.26934	0.74214	0.40831	0.34222	0.0388	0.537	0.6835	0.587	0.567																																																																			
GO:0019991	septate junction assembly	0.8798	0.0409	0.99687	NA	NA	0.6	0.69138	0.68192	0.87948	0.5117	NA	NA	NA	NA	NA																																																																			
GO:0021700	developmental maturation	0.806	0.5808	0.3319	0.36614	0.422	0.523	0.85816	0.1875	0.40752	0.70386	0.657	NA	0.7321	NA	NA																																																																			
GO:0021782	glial cell development	NA	NA	NA	NA	NA	0.992	0.5558	0.04098	0.7303	0.47541	NA	NA	NA	NA	NA																																																																			
GO:0022008	neurogenesis	0.0382	0.0433	0.09907	0.0026	0.886	0.381	0.2212	0.93212	0.21694	0.26738	0.9905	0.301	0.5663	0.905	0.1417																																																																			
GO:0022400	regulation of rhodopsin mediated signaling pathway	NA	NA	NA	NA	NA	0.274	NA	0.15182	NA	0.93353	NA	NA	NA	NA	NA																																																																			
GO:0022402	cell cycle process	0.3358	0.0152	0.55913	0.3228	NA	0.152	0.8515	0.3387	0.2516	0.52358	0.0498	0.645	0.7365	1	0.2934																																																																			
GO:0022404	molting cycle process	0.6598	0.8968	0.81051	NA	NA	0.145	0.92439	0.96491	0.86984	0.70633	NA	NA	NA	NA	NA																																																																			
GO:0022407	regulation of cell-cell adhesion	NA	0.2577	0.84061	NA	NA	0.54	0.68479	0.83895	0.22944	0.47452	NA	NA	NA	NA	NA																																																																			
GO:0022408	negative regulation of cell-cell adhesion	NA	NA	NA	NA	NA	0.98	NA	NA	NA	NA	NA	NA	NA	NA	NA																																																																			
GO:0022409	positive regulation of cell-cell adhesion	NA	NA	0.84848	NA	NA	NA	0.89251	NA	NA	0.69064	NA	NA	NA	NA	NA																																																																			
GO:0022410	circadian sleep/wake cycle process	NA	NA	NA	NA	NA	NA	NA	NA	NA	0.98683	NA	NA	NA	NA	NA																																																																			
GO:0022411	cellular component disassembly	NA	0.5648	0.57489	NA	NA	0.736	NA	0.61485	0.05707	0.27629	NA	NA	NA	NA	NA																																																																			
GO:0022412	cellular process involved in reproduction in multicellular organism	0.6619	0.0411	0.22155	0.12697	0.352	0.381	0.35284	0.07588	0.27417	0.13541	0.0998	0.808	0.9915	NA	0.1529																																																																			
GO:0022414	reproductive process	0.248	0.0292	0.31865	0.04326	0.234	0.554	0.36262	0.74181	0.55748	0.48234	0.0114	0.537	0.6978	0.259	0.4241																																																																			
GO:0022416	chaeta development	0.4254	0.7283	0.09758	NA	NA	0.892	0.91429	0.23698	0.3288	0.36407	NA	NA	NA	NA	NA																																																																			
GO:0022603	regulation of anatomical structure morphogenesis	0.0257	0.2598	0.56289	NA	NA	0.323	0.59194	0.0114	0.33599	0.05922	0.3996	0.259	0.3998	NA	0.08																																																																			
GO:0022604	regulation of cell morphogenesis	0.1684	0.4438	0.3607	NA	NA	0.736	0.70191	0.18097	0.43691	0.09885	0.8013	0.259	NA	NA	NA																																																																			
GO:0022607	cellular component assembly	0.8972	0.0324	0.74866	1.40E-05	0.416	0.727	0.21142	0.06732	0.05846	0.14106	0.6406	0.416	0.9898	NA	0.0802																																																																			
GO:0022610	biological adhesion	0.1257	0.0815	0.97596	NA	NA	0.625	0.26717	0.02145	0.52637	0.38614	0.2715	0.259	0.3998	NA	NA																																																																			
GO:0022612	gland morphogenesis	0.2689	0.8235	0.87449	NA	NA	0.4	0.99979	1	0.34585	0.75757	NA	0.264	0.6079	NA	NA																																																																			
GO:0022613	ribonucleoprotein complex biogenesis	NA	0.3087	0.03175	NA	NA	0.43	0.89312	0.88543	0.32197	0.28763	NA	NA	NA	NA	NA																																																																			
GO:0022618	ribonucleoprotein complex assembly	NA	NA	0.16079	NA	NA	0.421	0.34934	0.82906	NA	NA	NA	NA	NA	NA	NA																																																																			
GO:0022898	regulation of transmembrane transporter activity	NA	NA	NA	NA	NA	NA	NA	NA	NA	0.99226	NA	NA	NA	NA	NA																																																																			
GO:0022900	electron transport chain	NA	NA	NA	NA	NA	NA	NA	NA	NA	0.01975	NA	NA	NA	NA	NA																																																																			
GO:0023014	signal transduction by protein phosphorylation	0.8397	0.3947	0.84886	NA	NA	0.809	0.9746	0.13254	0.20436	0.57096	NA	NA	NA	NA	NA																																																																			
GO:0023051	regulation of signaling	0.4153	0.8081	0.55765	0.8439	0.387	0.368	0.28344	0.16008	0.28027	0.65058	0.3853	0.587	0.7399	NA	0.107																																																																			
GO:0023052	signaling	0.8713	0.973	0.46037	0.49477	0.242	0.189	0.64862	0.37066	0.38846	0.24237	0.4801	0.344	0.7773	0.296	0.2037																																																																			
GO:0023056	positive regulation of signaling	0.7084	0.637	0.27078	0.41969	NA	0.535	0.59354	0.04407	0.18009	0.62256	0.7395	0.808	0.8773	NA	NA																																																																			
GO:0023057	negative regulation of signaling	0.4848	0.7798	0.7013	0.68138	NA	0.352	0.76619	0.06454	0.18026	0.281	0.2466	0.401	0.9904	NA	NA																																																																			
GO:0023058	adaptation of signaling pathway	NA	NA	NA	NA	NA	NA	NA	NA	NA	0.85032	NA	NA	NA	NA	NA																																																																			
GO:0023061	signal release	0.2206	0.126	0.71343	NA	NA	0.092	0.64611	0.02937	0.15646	0.97487	NA	NA	NA	NA	NA																																																																			
GO:0030001	metal ion transport	0.1313	0.9463	0.75474	NA	NA	0.359	0.35381	0.14923	0.33479	0.33909	NA	NA	NA	NA	NA																																																																			
GO:0030003	cellular cation homeostasis	NA	0.2417	0.2267	NA	NA	NA	NA	NA	0.53283	0.14405	NA	NA	NA	NA	NA																																																																			
GO:0030010	establishment of cell polarity	NA	0.6074	0.57583	NA	NA	0.655	0.77408	0.32454	0.45924	0.62664	NA	NA	NA	NA	NA																																																																			
GO:0030011	maintenance of cell polarity	NA	NA	0.87843	NA	NA	NA	0.59661	0.3076	NA	0.72256	NA	NA	NA	NA	NA																																																																			
GO:0030029	actin filament-based process	0.4066	0.0102	0.733	1	NA	0.684	0.89888	0.12573	0.26668	0.71201	0.0306	0.199	0.4544	1	0.2934																																																																			
GO:0030030	cell projection organization	0.0144	0.1698	0.66294	0.18182	0.289	0.174	0.65317	0.77307	0.13673	0.21809	0.5687	0.247	0.5575	0.842	0.0802																																																																			
GO:0030031	cell projection assembly	0.1181	0.163	0.85936	NA	NA	0.741	0.95469	0.05147	0.12156	0.49899	0.4739	NA	0.96	NA	NA																																																																			
GO:0030032	lamellipodium assembly	NA	0.381	NA	NA	NA	NA	0.98517	NA	NA	0.76167	NA	NA	NA	NA	NA																																																																			
GO:0030036	actin cytoskeleton organization	0.2509	0.0102	0.71038	0.00079	NA	0.662	0.88944	0.15071	0.26668	0.63024	0.0311	NA	0.2644	NA	NA																																																																			
GO:0030041	actin filament polymerization	NA	NA	NA	NA	NA	0.663	0.99295	NA	NA	0.57967	NA	NA	NA	NA	NA																																																																			
GO:0030048	actin filament-based movement	NA	0.3135	NA	NA	NA	0.536	0.87332	0.19054	0.46841	0.97451	0.3181	NA	NA	NA	NA																																																																			
GO:0030071	regulation of mitotic metaphase/anaphase transition	NA	NA	NA	NA	NA	NA	NA	0.68417	NA	NA	NA	NA	NA	NA	NA																																																																			
GO:0030072	peptide hormone secretion	NA	0.7727	NA	NA	NA	0.828	NA	NA	NA	0.75302	NA	NA	NA	NA	NA																																																																			
GO:0030097	hemopoiesis	0.1143	0.8772	0.91016	NA	NA	0.421	0.86156	0.84347	0.51264	0.15752	0.1505	NA	NA	NA	NA																																																																			
GO:0030100	regulation of endocytosis	0.815	0.5668	0.76618	NA	NA	0.162	0.68352	0.82535	0.37718	0.75764	NA	NA	NA	NA	NA																																																																			
GO:0030111	regulation of Wnt signaling pathway	0.4336	0.4543	0.31952	NA	NA	0.711	0.39374	0.39459	0.24776	0.15296	NA	NA	NA	NA	NA																																																																			
GO:0030148	sphingolipid biosynthetic process	NA	NA	NA	NA	NA	NA	NA	NA	NA	0.31965	NA	NA	NA	NA	NA																																																																			
GO:0030154	cell differentiation	0.7755	0.0527	0.25733	0.42334	0.52	0.246	0.25901	0.95539	0.35865	0.42473	0.6435	0.135	0.7703	0.82	0.172																																																																			
GO:0030155	regulation of cell adhesion	NA	0.2577	0.8956	NA	NA	0.246	0.25928	0.70801	0.17877	0.29052	NA	NA	NA	NA	NA																																																																			
GO:0030162	regulation of proteolysis	NA	0.7981	0.05681	NA	NA	0.906	0.19558	0.57434	0.02838	0.08567	NA	NA	NA	NA	NA																																																																			
GO:0030163	protein catabolic process	0.1606	0.3166	0.66078	NA	NA	0.849	0.06486	0.60157	0.18437	0.16509	NA	NA	NA	NA	NA																																																																			
GO:0030177	positive regulation of Wnt signaling pathway	NA	0.3212	0.38507	NA	NA	0.448	0.67936	0.53574	0.04589	0.8601	NA	NA	NA	NA	NA																																																																			
GO:0030178	negative regulation of Wnt signaling pathway	0.1219	0.6159	0.60942	NA	NA	0.432	0.79305	0.46334	0.57771	0.45565	NA	NA	NA	NA	NA																																																																			
GO:0030182	neuron differentiation	0.112	0.208	0.57417	0.12002	0.289	0.122	0.61088	0.72587	0.65084	0.22108	0.3219	0.247	0.5575	0.806	0.2098																																																																			
GO:0030198	extracellular matrix organization	NA	0.2409	0.92622	NA	NA	0.164	NA	0.12217	NA	0.35583	NA	NA	NA	NA	NA																																																																			
GO:0030203	glycosaminoglycan metabolic process	NA	NA	NA	NA	NA	NA	NA	0.58358	NA	0.04615	NA	NA	NA	NA	NA																																																																			
GO:0030237	female sex determination	NA	NA	NA	NA	NA	NA	0.83835	NA	NA	NA	NA	NA	NA	NA	NA																																																																			
GO:0030239	myofibril assembly	0.8161	0.266	NA	NA	NA	0.133	0.51392	0.50177	0.50256	0.7885	0.0626	NA	NA	NA	NA																																																																			
GO:0030258	lipid modification	NA	0.1931	NA	NA	NA	0.774	NA	0.2453	0.99715	0.52076	NA	NA	NA	NA	NA																																																																			
GO:0030261	chromosome condensation	NA	0.266	0.02661	NA	NA	0.432	0.51277	0.74147	0.19626	NA	NA	NA	NA	NA	NA																																																																			
GO:0030307	positive regulation of cell growth	NA	NA	0.29055	NA	NA	0.735	0.79189	0.06724	0.78642	0.97818	NA	NA	NA	NA	NA																																																																			
GO:0030317	flagellated sperm motility	NA	NA	NA	NA	NA	NA	NA	NA	0.91108	NA	NA	NA	NA	NA	NA																																																																			
GO:0030334	regulation of cell migration	NA	0.7815	0.86577	NA	NA	0.555	0.93926	0.96378	0.59939	0.67344	NA	NA	NA	NA	NA																																																																			
GO:0030381	chorion-containing eggshell pattern formation	NA	0.6134	NA	NA	NA	0.893	NA	0.78354	0.22944	0.11261	NA	NA	NA	NA	NA																																																																			
GO:0030431	sleep	0.7176	0.5355	0.52479	0.40438	NA	0.604	0.18106	0.09349	0.6246	0.93183	0.6331	NA	NA	NA	NA																																																																			
GO:0030473	nuclear migration along microtubule	NA	NA	NA	NA	NA	NA	NA	0.85058	NA	NA	NA	NA	NA	NA	NA																																																																			
GO:0030497	fatty acid elongation	NA	0.0304	NA	NA	NA	0.989	0.87889	0.95728	0.77961	0.97272	NA	NA	NA	NA	NA																																																																			
GO:0030509	BMP signaling pathway	0.8815	0.7845	0.94469	NA	NA	0.093	0.68352	0.11738	0.36167	0.31418	NA	NA	NA	NA	NA																																																																			
GO:0030510	regulation of BMP signaling pathway	NA	0.8175	0.84294	NA	NA	0.481	0.78967	0.20606	0.12805	0.26373	NA	NA	NA	NA	NA																																																																			
GO:0030516	regulation of axon extension	NA	NA	NA	NA	NA	0.621	0.89852	0.0587	0.72707	0.78296	NA	NA	NA	NA	NA																																																																			
GO:0030522	intracellular receptor signaling pathway	NA	NA	NA	NA	NA	NA	NA	NA	NA	0.7099	NA	NA	NA	NA	NA																																																																			
GO:0030534	adult behavior	0.9853	0.3583	0.74546	0.36393	NA	0.661	0.04283	0.16977	0.96404	0.74413	0.7594	NA	NA	NA	NA																																																																			
GO:0030536	larval feeding behavior	NA	NA	NA	NA	NA	NA	NA	NA	NA	0.58888	NA	NA	NA	NA	NA																																																																			
GO:0030537	larval behavior	NA	0.3493	0.84623	NA	NA	0.171	0.1297	0.00355	0.21571	0.61963	NA	NA	NA	NA	NA																																																																			
GO:0030539	male genitalia development	NA	NA	NA	NA	NA	NA	NA	0.20927	NA	0.51348	NA	NA	NA	NA	NA																																																																			
GO:0030703	eggshell formation	0.4486	0.1475	0.4982	NA	NA	0.209	0.44844	0.4639	0.22975	0.6067	0.0406	NA	0.6247	NA	NA																																																																			
GO:0030705	cytoskeleton-dependent intracellular transport	NA	0.2055	0.08341	NA	NA	0.597	0.41748	0.62356	0.20717	0.09595	NA	NA	NA	NA	NA																																																																			
GO:0030706	germarium-derived oocyte differentiation	NA	0.5177	0.12713	NA	NA	0.857	0.5483	0.76225	0.45965	0.35876	NA	NA	NA	NA	NA																																																																			
GO:0030707	ovarian follicle cell development	0.1999	0.0355	0.21686	0.21041	NA	0.656	0.11235	0.07598	0.64886	0.31508	0.0643	NA	0.8172	NA	NA																																																																			
GO:0030708	germarium-derived female germ-line cyst encapsulation	NA	0.1827	NA	NA	NA	0.905	NA	0.74152	0.48436	0.60259	NA	NA	NA	NA	NA																																																																			
GO:0030713	ovarian follicle cell stalk formation	NA	0.2078	NA	NA	NA	0.471	0.33787	0.53734	0.22944	0.00724	NA	NA	NA	NA	NA																																																																			
GO:0030716	oocyte fate determination	NA	0.5177	0.12713	NA	NA	0.857	0.44861	0.67212	0.17802	0.35876	NA	NA	NA	NA	NA																																																																			
GO:0030718	germ-line stem cell population maintenance	0.5787	0.4548	0.16789	NA	NA	0.565	0.42671	0.0562	0.63025	0.09496	NA	NA	NA	NA	NA																																																																			
GO:0030720	oocyte localization involved in germarium-derived egg chamber formation	NA	0.1028	0.17683	NA	NA	0.857	0.41022	0.34126	0.46181	0.01673	NA	NA	NA	NA	NA																																																																			
GO:0030722	establishment of oocyte nucleus localization involved in oocyte dorsal/ventral axis specification	NA	0.6659	NA	NA	NA	0.607	NA	0.85058	0.03172	0.2227	NA	NA	NA	NA	NA																																																																			
GO:0030725	germline ring canal formation	NA	NA	NA	NA	NA	0.315	0.79865	NA	0.62016	0.72466	NA	NA	NA	NA	NA																																																																			
GO:0030727	germarium-derived female germ-line cyst formation	NA	0.2432	NA	NA	NA	0.749	NA	0.68926	NA	0.04232	NA	NA	NA	NA	NA																																																																			
GO:0030728	ovulation	NA	NA	NA	NA	NA	NA	NA	NA	NA	0.9176	NA	NA	NA	NA	NA																																																																			
GO:0030730	sequestering of triglyceride	NA	NA	NA	NA	NA	NA	NA	NA	NA	0.20414	NA	NA	NA	NA	NA																																																																			
GO:0030799	regulation of cyclic nucleotide metabolic process	NA	NA	NA	NA	NA	0.331	NA	NA	NA	NA	NA	NA	NA	NA	NA																																																																			
GO:0030801	positive regulation of cyclic nucleotide metabolic process	NA	NA	NA	NA	NA	0.331	NA	NA	NA	NA	NA	NA	NA	NA	NA																																																																			
GO:0030802	regulation of cyclic nucleotide biosynthetic process	NA	NA	NA	NA	NA	0.331	NA	NA	NA	NA	NA	NA	NA	NA	NA																																																																			
GO:0030804	positive regulation of cyclic nucleotide biosynthetic process	NA	NA	NA	NA	NA	0.331	NA	NA	NA	NA	NA	NA	NA	NA	NA																																																																			
GO:0030808	regulation of nucleotide biosynthetic process	NA	NA	NA	NA	NA	0.331	NA	NA	NA	NA	NA	NA	NA	NA	NA																																																																			
GO:0030810	positive regulation of nucleotide biosynthetic process	NA	NA	NA	NA	NA	0.331	NA	NA	NA	NA	NA	NA	NA	NA	NA																																																																			
GO:0030832	regulation of actin filament length	NA	NA	0.76932	NA	NA	0.823	0.99295	NA	NA	0.62584	NA	NA	NA	NA	NA																																																																			
GO:0030833	regulation of actin filament polymerization	NA	NA	NA	NA	NA	0.663	0.99384	NA	NA	0.7137	NA	NA	NA	NA	NA																																																																			
GO:0030855	epithelial cell differentiation	0.0561	0.0259	0.08253	0.21041	NA	0.51	0.15521	0.21894	0.64854	0.29792	0.1178	NA	0.872	NA	NA																																																																			
GO:0030865	cortical cytoskeleton organization	0.1658	0.0354	0.8459	NA	NA	0.969	0.96132	0.64912	0.66937	0.88796	NA	NA	NA	NA	NA																																																																			
GO:0030866	cortical actin cytoskeleton organization	0.1658	0.0354	0.8459	NA	NA	0.969	0.96132	0.753	0.68598	0.88796	NA	NA	NA	NA	NA																																																																			
GO:0030951	establishment or maintenance of microtubule cytoskeleton polarity	NA	0.2772	0.05236	NA	NA	0.965	0.31739	0.04178	0.70648	0.43897	NA	NA	NA	NA	NA																																																																			
GO:0030952	establishment or maintenance of cytoskeleton polarity	NA	0.3711	0.13015	NA	NA	0.884	0.52634	0.01662	0.62624	0.6651	NA	NA	NA	NA	NA																																																																			
GO:0031023	microtubule organizing center organization	0.9056	0.0902	0.01481	NA	NA	0.087	0.58994	0.58701	1	0.26806	0.0235	NA	NA	NA	NA																																																																			
GO:0031032	actomyosin structure organization	0.4401	0.1156	0.92868	NA	NA	0.639	0.53491	0.84387	0.65473	0.84202	0.1324	NA	NA	NA	NA																																																																			
GO:0031033	myosin filament organization	NA	0.2461	NA	NA	NA	0.174	0.49398	0.17814	0.53217	NA	NA	NA	NA	NA	NA																																																																			
GO:0031038	myosin II filament organization	NA	0.3115	NA	NA	NA	NA	NA	0.25267	0.5766	NA	NA	NA	NA	NA	NA																																																																			
GO:0031047	gene silencing by RNA	NA	0.7659	0.28383	NA	NA	0.923	0.07811	0.76669	0.03263	0.01146	NA	NA	NA	NA	NA																																																																			
GO:0031056	regulation of histone modification	NA	NA	0.63431	NA	NA	0.739	NA	0.66661	NA	NA	NA	NA	NA	NA	NA																																																																			
GO:0031058	positive regulation of histone modification	NA	NA	0.80415	NA	NA	NA	NA	0.59402	NA	NA	NA	NA	NA	NA	NA																																																																			
GO:0031060	regulation of histone methylation	NA	NA	NA	NA	NA	0.425	NA	0.78525	NA	NA	NA	NA	NA	NA	NA																																																																			
GO:0031098	stress-activated protein kinase signaling cascade	NA	0.2976	0.90323	NA	NA	0.868	0.9866	0.00905	0.4804	0.4444	NA	NA	NA	NA	NA																																																																			
GO:0031099	regeneration	NA	NA	NA	NA	NA	NA	NA	NA	NA	0.81799	NA	NA	NA	NA	NA																																																																			
GO:0031123	RNA 3'-end processing	NA	NA	NA	NA	NA	0.235	0.21932	0.56137	NA	NA	NA	NA	NA	NA	NA																																																																			
GO:0031124	mRNA 3'-end processing	NA	NA	NA	NA	NA	0.272	0.44707	0.59524	NA	NA	NA	NA	NA	NA	NA																																																																			
GO:0031175	neuron projection development	0.0348	0.4631	0.74102	0.26804	0.289	0.153	0.81313	0.7592	0.25192	0.20929	0.4711	0.192	0.5575	0.842	0.0802																																																																			
GO:0031279	regulation of cyclase activity	NA	NA	NA	NA	NA	0.331	NA	NA	NA	NA	NA	NA	NA	NA	NA																																																																			
GO:0031281	positive regulation of cyclase activity	NA	NA	NA	NA	NA	0.331	NA	NA	NA	NA	NA	NA	NA	NA	NA																																																																			
GO:0031290	retinal ganglion cell axon guidance	NA	NA	NA	NA	NA	NA	NA	0.02834	NA	NA	NA	NA	NA	NA	NA																																																																			
GO:0031323	regulation of cellular metabolic process	0.2566	0.8183	0.61066	0.30561	0.588	0.227	0.35278	0.51553	0.14618	0.14973	0.1792	0.219	0.1066	NA	0.0183																																																																			
GO:0031324	negative regulation of cellular metabolic process	0.455	0.6931	0.37769	NA	NA	0.595	0.64421	0.5513	0.02181	0.75644	0.5646	0.089	0.7095	NA	NA																																																																			
GO:0031325	positive regulation of cellular metabolic process	0.2761	0.8576	0.6839	NA	NA	0.23	0.78984	0.41377	0.15827	0.05668	0.5253	NA	0.2126	NA	NA																																																																			
GO:0031326	regulation of cellular biosynthetic process	0.3378	0.6664	0.69541	0.36393	NA	0.203	0.32508	0.52388	0.03382	0.04829	0.277	0.264	0.0805	NA	NA																																																																			
GO:0031327	negative regulation of cellular biosynthetic process	0.5083	0.3651	0.11433	NA	NA	0.881	0.63234	0.60573	0.1203	0.16877	0.5778	0.264	NA	NA	NA																																																																			
GO:0031328	positive regulation of cellular biosynthetic process	0.3233	0.304	0.22747	NA	NA	0.141	0.74386	0.84411	0.45452	0.05188	NA	NA	0.2178	NA	NA																																																																			
GO:0031329	regulation of cellular catabolic process	0.1238	0.7161	0.19072	NA	NA	0.737	0.21141	0.75887	0.08755	0.82508	NA	NA	NA	NA	NA																																																																			
GO:0031330	negative regulation of cellular catabolic process	NA	0.9065	0.68421	NA	NA	NA	NA	0.28271	0.29412	0.56312	NA	NA	NA	NA	NA																																																																			
GO:0031331	positive regulation of cellular catabolic process	NA	0.2146	0.00998	NA	NA	0.799	0.3739	0.77069	0.03773	0.07948	NA	NA	NA	NA	NA																																																																			
GO:0031333	negative regulation of protein complex assembly	NA	NA	NA	NA	NA	0.806	NA	NA	NA	NA	NA	NA	NA	NA	NA																																																																			
GO:0031344	regulation of cell projection organization	0.0485	0.4028	0.71823	NA	NA	0.697	0.99711	0.83684	0.19707	0.19104	0.7023	0.34	NA	NA	NA																																																																			
GO:0031345	negative regulation of cell projection organization	NA	NA	NA	NA	NA	0.188	0.99956	0.33285	0.72707	0.4458	NA	NA	NA	NA	NA																																																																			
GO:0031346	positive regulation of cell projection organization	NA	0.3722	0.52462	NA	NA	0.886	0.86156	0.25929	0.10509	0.3102	NA	NA	NA	NA	NA																																																																			
GO:0031347	regulation of defense response	0.7405	0.6659	0.16741	NA	NA	0.865	0.97874	0.05918	0.5245	0.27832	NA	NA	0.1907	NA	NA																																																																			
GO:0031348	negative regulation of defense response	0.9919	0.3264	0.03066	NA	NA	NA	0.99993	0.33986	NA	0.13389	NA	NA	NA	NA	NA																																																																			
GO:0031349	positive regulation of defense response	0.398	0.4634	0.91342	NA	NA	0.86	0.63201	0.05621	0.65313	0.50342	NA	NA	NA	NA	NA																																																																			
GO:0031399	regulation of protein modification process	0.7888	0.1388	0.64746	NA	NA	0.842	0.76457	0.37809	0.09396	0.46129	0.3771	NA	0.4934	NA	NA																																																																			
GO:0031400	negative regulation of protein modification process	NA	0.5648	0.73596	NA	NA	0.592	0.9756	0.16783	0.17877	0.63994	NA	NA	NA	NA	NA																																																																			
GO:0031401	positive regulation of protein modification process	0.7888	0.1655	0.78506	NA	NA	0.877	0.80576	0.29565	0.07709	0.40334	NA	NA	NA	NA	NA																																																																			
GO:0031427	response to methotrexate	NA	NA	0.7931	NA	NA	NA	NA	NA	0.28332	0.747	NA	NA	NA	NA	NA																																																																			
GO:0031440	regulation of mRNA 3'-end processing	NA	NA	NA	NA	NA	0.254	NA	0.63103	NA	NA	NA	NA	NA	NA	NA																																																																			
GO:0031497	chromatin assembly	NA	NA	NA	NA	NA	NA	0.37779	0.7425	0.21504	NA	NA	NA	NA	NA	NA																																																																			
GO:0031503	protein complex localization	NA	0.381	NA	NA	NA	NA	NA	0.87403	NA	0.21328	NA	NA	NA	NA	NA																																																																			
GO:0031532	actin cytoskeleton reorganization	NA	NA	NA	NA	NA	0.762	0.72875	NA	NA	0.53701	NA	NA	NA	NA	NA																																																																			
GO:0031570	DNA integrity checkpoint	0.7471	0.2652	0.0152	NA	NA	0.12	0.03195	0.50514	0.01536	0.03335	NA	NA	NA	NA	NA																																																																			
GO:0031572	G2 DNA damage checkpoint	0.7852	0.2652	0.02312	NA	NA	0.175	0.03195	0.61251	0.02075	0.03335	NA	NA	NA	NA	NA																																																																			
GO:0031577	spindle checkpoint	NA	NA	NA	NA	NA	NA	NA	0.68417	NA	NA	NA	NA	NA	NA	NA																																																																			
GO:0031589	cell-substrate adhesion	NA	NA	NA	NA	NA	0.044	NA	0.7988	NA	0.82715	NA	NA	NA	NA	NA																																																																			
GO:0031647	regulation of protein stability	NA	NA	NA	NA	NA	0.393	0.69841	0.05713	NA	0.78972	NA	NA	NA	NA	NA																																																																			
GO:0031667	response to nutrient levels	0.2643	0.6073	0.05676	0.3105	NA	0.205	0.53444	0.63591	0.37189	0.47161	NA	NA	0.3224	NA	NA																																																																			
GO:0031668	cellular response to extracellular stimulus	0.5827	0.606	0.00857	NA	NA	0.978	0.97231	0.62277	0.01091	0.01363	NA	NA	NA	NA	NA																																																																			
GO:0031669	cellular response to nutrient levels	0.6968	0.4158	0.01286	NA	NA	0.978	0.97231	0.63316	0.01798	0.02083	NA	NA	NA	NA	NA																																																																			
GO:0031929	TOR signaling	NA	0.2078	0.44162	NA	NA	0.948	0.62431	0.88527	0.38255	0.40371	NA	NA	NA	NA	NA																																																																			
GO:0031935	regulation of chromatin silencing	NA	NA	NA	NA	NA	NA	0.78057	0.96555	NA	NA	NA	NA	NA	NA	NA																																																																			
GO:0031987	locomotion involved in locomotory behavior	NA	NA	NA	NA	NA	0.096	NA	0.665	0.51996	0.05635	NA	NA	NA	NA	NA																																																																			
GO:0032006	regulation of TOR signaling	NA	0.2078	NA	NA	NA	0.971	0.26283	0.73927	0.46005	0.47198	NA	NA	NA	NA	NA																																																																			
GO:0032007	negative regulation of TOR signaling	NA	NA	NA	NA	NA	0.989	NA	0.87403	NA	NA	NA	NA	NA	NA	NA																																																																			
GO:0032008	positive regulation of TOR signaling	NA	NA	NA	NA	NA	NA	NA	NA	0.76071	0.77959	NA	NA	NA	NA	NA																																																																			
GO:0032101	regulation of response to external stimulus	0.8475	0.9548	0.51876	NA	NA	0.525	0.66724	0.06113	0.12156	0.5326	0.0689	NA	0.4695	NA	NA																																																																			
GO:0032102	negative regulation of response to external stimulus	NA	NA	NA	NA	NA	NA	NA	0.41505	NA	0.34094	NA	NA	NA	NA	NA																																																																			
GO:0032103	positive regulation of response to external stimulus	0.4926	0.9994	NA	NA	NA	0.607	0.90968	0.07597	0.68153	0.83066	NA	NA	NA	NA	NA																																																																			
GO:0032147	activation of protein kinase activity	NA	0.2609	0.95324	NA	NA	NA	NA	NA	NA	0.87357	NA	NA	NA	NA	NA																																																																			
GO:0032259	methylation	NA	0.1648	0.02986	NA	NA	0.408	0.35773	0.65437	0.13025	1	NA	NA	NA	NA	NA																																																																			
GO:0032268	regulation of cellular protein metabolic process	0.3574	0.7422	0.40276	NA	NA	0.713	0.06601	0.24478	0.00272	0.16689	0.6605	NA	0.4934	NA	NA																																																																			
GO:0032269	negative regulation of cellular protein metabolic process	0.2758	0.6816	0.08873	NA	NA	0.585	0.30212	0.06114	0.12747	0.55166	NA	NA	NA	NA	NA																																																																			
GO:0032270	positive regulation of cellular protein metabolic process	0.6633	0.0081	0.10126	NA	NA	0.689	0.35332	0.18636	0.01555	0.03122	NA	NA	NA	NA	NA																																																																			
GO:0032271	regulation of protein polymerization	NA	NA	NA	NA	NA	0.663	0.99384	NA	NA	0.7137	NA	NA	NA	NA	NA																																																																			
GO:0032368	regulation of lipid transport	NA	NA	0.26756	NA	NA	NA	NA	NA	NA	NA	NA	NA	NA	NA	NA																																																																			
GO:0032386	regulation of intracellular transport	NA	0.7653	0.38453	NA	NA	0.093	0.94334	0.75984	0.44463	0.99961	0.0453	NA	NA	NA	NA																																																																			
GO:0032387	negative regulation of intracellular transport	NA	NA	NA	NA	NA	NA	NA	0.85058	NA	NA	NA	NA	NA	NA	NA																																																																			
GO:0032388	positive regulation of intracellular transport	NA	0.1684	0.50687	NA	NA	0.17	0.95707	0.77343	0.23865	0.9997	0.0453	NA	NA	NA	NA																																																																			
GO:0032409	regulation of transporter activity	NA	NA	NA	NA	NA	NA	NA	NA	NA	0.99226	NA	NA	NA	NA	NA																																																																			
GO:0032411	positive regulation of transporter activity	NA	NA	NA	NA	NA	NA	NA	NA	NA	0.99226	NA	NA	NA	NA	NA																																																																			
GO:0032412	regulation of ion transmembrane transporter activity	NA	NA	NA	NA	NA	NA	NA	NA	NA	0.99226	NA	NA	NA	NA	NA																																																																			
GO:0032414	positive regulation of ion transmembrane transporter activity	NA	NA	NA	NA	NA	NA	NA	NA	NA	0.99226	NA	NA	NA	NA	NA																																																																			
GO:0032434	regulation of proteasomal ubiquitin-dependent protein catabolic process	NA	0.5629	0.05476	NA	NA	NA	NA	0.79378	0.11431	0.08604	NA	NA	NA	NA	NA																																																																			
GO:0032436	positive regulation of proteasomal ubiquitin-dependent protein catabolic process	NA	0.3645	0.05476	NA	NA	NA	NA	0.80638	0.11431	0.07907	NA	NA	NA	NA	NA																																																																			
GO:0032446	protein modification by small protein conjugation	NA	0.1371	0.27303	NA	NA	0.512	0.08251	0.34591	0.13141	0.15601	NA	NA	NA	NA	NA																																																																			
GO:0032456	endocytic recycling	NA	NA	NA	NA	NA	0.7	0.91948	NA	NA	0.50609	NA	NA	NA	NA	NA																																																																			
GO:0032501	multicellular organismal process	0.6413	0.0896	0.60187	0.28525	0.13	0.535	0.46152	0.30124	0.89902	0.88333	0.945	0.654	0.4401	0.491	0.7838																																																																			
GO:0032502	developmental process	0.3077	0.0114	0.39498	0.24836	0.185	0.737	0.53527	0.9124	0.88741	0.82347	1	0.554	0.153	0.144	0.2683																																																																			
GO:0032504	multicellular organism reproduction	0.3672	0.0579	0.21957	0.2146	0.65	0.306	0.51439	0.04543	0.98535	0.85729	0.0441	0.539	0.441	0.038	0.4241																																																																			
GO:0032506	cytokinetic process	0.0485	0.0145	0.75775	NA	NA	0.973	0.89026	0.93221	0.44241	0.91929	NA	NA	NA	NA	NA																																																																			
GO:0032507	maintenance of protein location in cell	NA	0.1371	0.30922	NA	NA	0.625	0.43438	0.533	0.02169	0.42796	NA	NA	NA	NA	NA																																																																			
GO:0032509	endosome transport via multivesicular body sorting pathway	NA	NA	NA	NA	NA	NA	NA	0.67908	NA	0.11063	NA	NA	NA	NA	NA																																																																			
GO:0032535	regulation of cellular component size	0.3447	0.3581	0.66008	NA	NA	0.621	0.98008	0.52338	0.21937	0.66017	NA	NA	NA	NA	NA																																																																			
GO:0032543	mitochondrial translation	NA	NA	NA	NA	NA	NA	NA	0.54233	NA	0.02733	NA	NA	NA	NA	NA																																																																			
GO:0032774	RNA biosynthetic process	0.1218	0.3311	0.65744	NA	NA	0.177	0.69879	0.80733	0.53233	0.16637	0.3575	0.264	0.1636	NA	NA																																																																			
GO:0032787	monocarboxylic acid metabolic process	0.0305	0.7765	0.80642	0.87253	NA	0.593	0.44776	0.63055	0.59211	0.80264	0.9769	NA	NA	NA	NA																																																																			
GO:0032844	regulation of homeostatic process	NA	NA	NA	NA	NA	NA	NA	NA	NA	0.30988	NA	NA	NA	NA	NA																																																																			
GO:0032868	response to insulin	NA	0.96	NA	NA	NA	0.883	NA	0.48408	0.24008	0.20442	NA	NA	NA	NA	NA																																																																			
GO:0032869	cellular response to insulin stimulus	NA	0.96	NA	NA	NA	0.883	NA	0.48408	0.24008	0.20442	NA	NA	NA	NA	NA																																																																			
GO:0032870	cellular response to hormone stimulus	NA	0.9971	0.5148	NA	NA	0.948	0.90395	0.21904	0.82081	0.64721	NA	NA	NA	NA	NA																																																																			
GO:0032872	regulation of stress-activated MAPK cascade	NA	0.3553	0.50003	NA	NA	0.789	0.88351	0.01368	0.30056	0.41064	NA	NA	NA	NA	NA																																																																			
GO:0032873	negative regulation of stress-activated MAPK cascade	NA	0.6659	0.63202	NA	NA	0.533	NA	0.13337	0.29412	0.51476	NA	NA	NA	NA	NA																																																																			
GO:0032874	positive regulation of stress-activated MAPK cascade	NA	NA	NA	NA	NA	NA	0.68617	NA	NA	0.81285	NA	NA	NA	NA	NA																																																																			
GO:0032878	regulation of establishment or maintenance of cell polarity	NA	NA	NA	NA	NA	NA	NA	0.87403	NA	NA	NA	NA	NA	NA	NA																																																																			
GO:0032879	regulation of localization	0.4707	0.9168	0.7014	0.95153	0.517	0.115	0.49036	0.65595	0.16466	0.54337	0.6101	NA	0.6242	NA	NA																																																																			
GO:0032880	regulation of protein localization	0.635	0.3717	0.27301	NA	NA	0.293	0.93125	0.24665	0.90312	0.92265	0.012	NA	NA	NA	NA																																																																			
GO:0032881	regulation of polysaccharide metabolic process	NA	NA	NA	NA	NA	NA	NA	0.85058	NA	NA	NA	NA	NA	NA	NA																																																																			
GO:0032885	regulation of polysaccharide biosynthetic process	NA	NA	NA	NA	NA	NA	NA	0.85058	NA	NA	NA	NA	NA	NA	NA																																																																			
GO:0032886	regulation of microtubule-based process	NA	0.4678	NA	NA	NA	0.979	NA	0.85058	NA	0.01137	NA	NA	NA	NA	NA																																																																			
GO:0032940	secretion by cell	0.3274	0.1238	0.53035	NA	NA	0.042	0.64105	0.06354	0.24693	0.72688	0.1889	NA	NA	NA	NA																																																																			
GO:0032956	regulation of actin cytoskeleton organization	NA	0.1447	0.8577	NA	NA	0.635	0.96132	0.1667	0.35426	0.64451	NA	NA	NA	NA	NA																																																																			
GO:0032970	regulation of actin filament-based process	NA	0.1447	0.8577	NA	NA	0.635	0.96132	0.1667	0.35426	0.64451	NA	NA	NA	NA	NA																																																																			
GO:0032984	macromolecular complex disassembly	NA	NA	NA	NA	NA	0.808	NA	NA	NA	0.1208	NA	NA	NA	NA	NA																																																																			
GO:0032989	cellular component morphogenesis	0.0817	0.1682	0.51908	0.18182	0.234	0.107	0.4707	0.65608	0.27655	0.17538	0.8665	0.301	0.7913	0.842	0.0802																																																																			
GO:0032990	cell part morphogenesis	0.0639	0.4524	0.72799	0.26804	0.289	0.153	0.82446	0.80419	0.28179	0.16546	0.6731	0.192	0.5575	0.842	0.0802																																																																			
GO:0033036	macromolecule localization	0.5682	0.0993	0.0602	0.99294	NA	0.88	0.18561	0.48585	0.76375	0.57066	0.0328	0.344	0.9888	0.896	0.2053																																																																			
GO:0033043	regulation of organelle organization	0.3905	0.1405	0.63472	NA	NA	0.856	0.99827	0.57733	0.00998	0.33052	0.1889	0.808	0.3263	NA	NA																																																																			
GO:0033044	regulation of chromosome organization	NA	0.4353	0.41181	NA	NA	0.542	0.47519	0.84728	0.03562	0.23986	NA	NA	NA	NA	NA																																																																			
GO:0033045	regulation of sister chromatid segregation	NA	NA	NA	NA	NA	NA	NA	0.46519	NA	0.77959	NA	NA	NA	NA	NA																																																																			
GO:0033046	negative regulation of sister chromatid segregation	NA	NA	NA	NA	NA	NA	NA	0.68417	NA	NA	NA	NA	NA	NA	NA																																																																			
GO:0033047	regulation of mitotic sister chromatid segregation	NA	NA	NA	NA	NA	NA	NA	0.46519	NA	0.77959	NA	NA	NA	NA	NA																																																																			
GO:0033048	negative regulation of mitotic sister chromatid segregation	NA	NA	NA	NA	NA	NA	NA	0.68417	NA	NA	NA	NA	NA	NA	NA																																																																			
GO:0033059	cellular pigmentation	NA	NA	NA	NA	NA	NA	NA	NA	NA	0.45057	NA	NA	NA	NA	NA																																																																			
GO:0033060	ocellus pigmentation	NA	0.9643	NA	NA	NA	0.057	0.44743	0.70844	0.08746	0.81917	NA	NA	NA	NA	NA																																																																			
GO:0033119	negative regulation of RNA splicing	NA	0.023	0.0049	NA	NA	0.21	0.12263	0.36586	0.27092	0.01584	NA	NA	NA	NA	NA																																																																			
GO:0033157	regulation of intracellular protein transport	NA	0.846	0.39175	NA	NA	0.296	0.93558	0.75984	0.58584	0.98006	0.0453	NA	NA	NA	NA																																																																			
GO:0033206	meiotic cytokinesis	0.0812	0.0422	0.83178	NA	NA	0.969	0.8549	0.7402	0.44962	0.89834	NA	NA	NA	NA	NA																																																																			
GO:0033227	dsRNA transport	NA	0.1423	NA	NA	NA	0.618	NA	0.3286	0.35708	0.37386	NA	NA	NA	NA	NA																																																																			
GO:0033365	protein localization to organelle	0.343	0.64	0.01587	NA	NA	0.73	0.87278	0.34461	0.26136	0.50941	0.0453	NA	0.4934	NA	NA																																																																			
GO:0033500	carbohydrate homeostasis	0.4092	0.9385	NA	NA	NA	0.828	NA	0.7211	0.7473	0.96089	NA	NA	NA	NA	NA																																																																			
GO:0033554	cellular response to stress	0.6165	0.033	0.00187	NA	NA	0.291	0.62891	0.22512	0.07859	0.02337	0.0053	0.344	0.6653	NA	0.1743																																																																			
GO:0033559	unsaturated fatty acid metabolic process	NA	NA	NA	NA	NA	0.102	NA	0.24422	0.74324	0.84732	NA	NA	NA	NA	NA																																																																			
GO:0033627	cell adhesion mediated by integrin	NA	NA	NA	NA	NA	NA	NA	NA	NA	0.60861	NA	NA	NA	NA	NA																																																																			
GO:0033673	negative regulation of kinase activity	NA	NA	NA	NA	NA	0.095	NA	NA	NA	0.69036	NA	NA	NA	NA	NA																																																																			
GO:0033674	positive regulation of kinase activity	NA	0.1146	0.95324	NA	NA	NA	0.94924	NA	NA	0.82715	NA	NA	NA	NA	NA																																																																			
GO:0033692	cellular polysaccharide biosynthetic process	NA	0.8233	NA	NA	NA	NA	NA	0.72299	0.16481	NA	NA	NA	NA	NA	NA																																																																			
GO:0033993	response to lipid	NA	0.4882	NA	NA	NA	0.875	NA	0.70428	0.33195	NA	NA	NA	NA	NA	NA																																																																			
GO:0034220	ion transmembrane transport	0.6266	0.1094	0.33922	NA	NA	0.055	0.14042	0.00276	0.19484	0.17276	NA	NA	NA	NA	NA																																																																			
GO:0034248	regulation of cellular amide metabolic process	0.8077	0.9994	0.44059	NA	NA	0.512	0.075	0.20691	0.03527	0.27949	NA	NA	NA	NA	NA																																																																			
GO:0034249	negative regulation of cellular amide metabolic process	0.437	0.2261	0.02902	NA	NA	0.713	0.08625	0.32038	0.19485	0.05429	NA	NA	NA	NA	NA																																																																			
GO:0034250	positive regulation of cellular amide metabolic process	0.6013	0.3757	0.08496	NA	NA	0.125	0.21936	0.18961	0.35601	0.24449	NA	NA	NA	NA	NA																																																																			
GO:0034285	response to disaccharide	NA	0.2988	0.783	NA	NA	0.697	0.21731	0.49645	0.93493	0.95123	NA	NA	NA	NA	NA																																																																			
GO:0034329	cell junction assembly	0.8837	0.1532	0.91342	NA	NA	0.561	0.55223	0.58304	0.85102	0.39611	NA	NA	NA	NA	NA																																																																			
GO:0034330	cell junction organization	0.6931	0.1345	0.75092	NA	NA	0.669	0.76489	0.24869	0.76952	0.38376	NA	NA	NA	NA	NA																																																																			
GO:0034331	cell junction maintenance	NA	NA	NA	NA	NA	0.816	NA	NA	NA	NA	NA	NA	NA	NA	NA																																																																			
GO:0034332	adherens junction organization	0.1617	0.6832	0.45499	NA	NA	0.335	0.82638	0.50497	0.17877	0.68163	NA	NA	NA	NA	NA																																																																			
GO:0034333	adherens junction assembly	NA	NA	NA	NA	NA	NA	NA	NA	NA	0.50444	NA	NA	NA	NA	NA																																																																			
GO:0034334	adherens junction maintenance	NA	NA	NA	NA	NA	0.582	NA	NA	NA	NA	NA	NA	NA	NA	NA																																																																			
GO:0034389	lipid particle organization	NA	0.4415	NA	NA	NA	NA	NA	NA	NA	0.26046	NA	NA	NA	NA	NA																																																																			
GO:0034440	lipid oxidation	NA	0.2926	NA	NA	NA	0.848	NA	0.07475	0.99715	0.69221	NA	NA	NA	NA	NA																																																																			
GO:0034470	ncRNA processing	NA	0.1253	0.12704	NA	NA	0.963	0.34087	0.95824	0.06515	0.01347	NA	NA	NA	NA	NA																																																																			
GO:0034501	protein localization to kinetochore	NA	0.6659	NA	NA	NA	NA	NA	0.85058	NA	NA	NA	NA	NA	NA	NA																																																																			
GO:0034502	protein localization to chromosome	NA	0.6659	NA	NA	NA	NA	NA	0.82769	0.03813	NA	NA	NA	NA	NA	NA																																																																			
GO:0034504	protein localization to nucleus	0.3269	0.9296	0.03425	NA	NA	0.287	0.57975	0.47513	0.53654	0.4351	0.0453	NA	0.4934	NA	NA																																																																			
GO:0034599	cellular response to oxidative stress	NA	0.1745	0.90958	NA	NA	NA	NA	NA	NA	0.63823	NA	NA	NA	NA	NA																																																																			
GO:0034605	cellular response to heat	NA	NA	NA	NA	NA	NA	NA	NA	NA	0.12105	NA	NA	NA	NA	NA																																																																			
GO:0034613	cellular protein localization	0.4259	0.3959	0.05177	NA	NA	0.82	0.33199	0.00374	0.23295	0.66147	0.2075	NA	0.6079	NA	NA																																																																			
GO:0034622	cellular macromolecular complex assembly	NA	0.1045	0.23999	NA	NA	0.525	0.93291	0.51527	0.40026	0.20685	NA	NA	NA	NA	NA																																																																			
GO:0034637	cellular carbohydrate biosynthetic process	NA	0.7709	NA	NA	NA	NA	NA	0.72299	0.16481	NA	NA	NA	NA	NA	NA																																																																			
GO:0034641	cellular nitrogen compound metabolic process	0.3028	0.6092	0.1847	0.04014	0.806	0.101	0.74463	0.2034	0.01956	0.47518	0.7659	0.131	0.1204	NA	0.261																																																																			
GO:0034645	cellular macromolecule biosynthetic process	0.3774	0.1266	0.48194	NA	0.588	0.137	0.6917	0.0676	0.63018	0.00203	0.3151	0.264	0.1636	NA	NA																																																																			
GO:0034654	nucleobase-containing compound biosynthetic process	0.0963	0.6053	0.45578	NA	NA	0.194	0.41328	0.67305	0.359	0.05843	0.2428	0.264	0.1636	NA	NA																																																																			
GO:0034655	nucleobase-containing compound catabolic process	NA	0.5755	0.06916	NA	NA	0.456	0.47651	0.18245	0.34506	0.29872	NA	NA	NA	NA	NA																																																																			
GO:0034660	ncRNA metabolic process	0.9335	0.1718	0.22176	NA	NA	0.992	0.50775	0.80087	0.03996	0.36819	NA	NA	NA	NA	NA																																																																			
GO:0034728	nucleosome organization	NA	NA	NA	NA	NA	0.953	0.31011	0.26577	0.51257	0.47826	NA	NA	NA	NA	NA																																																																			
GO:0034754	cellular hormone metabolic process	0.4699	NA	NA	NA	NA	0.643	1	0.99796	1	0.84556	NA	NA	NA	NA	NA																																																																			
GO:0034762	regulation of transmembrane transport	NA	NA	NA	NA	NA	NA	0.99562	NA	NA	0.99003	NA	NA	NA	NA	NA																																																																			
GO:0034764	positive regulation of transmembrane transport	NA	NA	NA	NA	NA	NA	0.99562	NA	NA	0.99003	NA	NA	NA	NA	NA																																																																			
GO:0034765	regulation of ion transmembrane transport	NA	NA	NA	NA	NA	NA	0.99562	NA	NA	0.99003	NA	NA	NA	NA	NA																																																																			
GO:0034767	positive regulation of ion transmembrane transport	NA	NA	NA	NA	NA	NA	0.99562	NA	NA	0.99003	NA	NA	NA	NA	NA																																																																			
GO:0034968	histone lysine methylation	NA	0.2815	0.28117	NA	NA	0.475	0.41748	0.72141	0.27073	0.02207	NA	NA	NA	NA	NA																																																																			
GO:0034976	response to endoplasmic reticulum stress	0.828	NA	0.452	NA	NA	0.442	0.80199	NA	0.99825	0.82325	NA	NA	NA	NA	NA																																																																			
GO:0035001	"dorsal trunk growth, open tracheal system"	NA	NA	NA	NA	NA	NA	NA	NA	NA	0.3635	NA	NA	NA	NA	NA																																																																			
GO:0035002	"liquid clearance, open tracheal system"	NA	0.3802	0.9881	NA	NA	1	0.78346	0.01587	0.80715	0.99758	NA	NA	NA	NA	NA																																																																			
GO:0035006	melanization defense response	0.8638	0.9181	NA	NA	NA	0.315	0.79305	0.47973	NA	0.85998	0.3114	NA	NA	NA	NA																																																																			
GO:0035010	encapsulation of foreign target	NA	0.4212	0.62892	NA	NA	0.294	0.89251	0.25075	NA	0.63095	NA	NA	NA	NA	NA																																																																			
GO:0035011	melanotic encapsulation of foreign target	NA	NA	NA	NA	NA	0.32	NA	0.56527	NA	0.80765	NA	NA	NA	NA	NA																																																																			
GO:0035017	cuticle pattern formation	NA	NA	NA	NA	NA	NA	NA	NA	0.67613	0.73776	NA	NA	NA	NA	NA																																																																			
GO:0035023	regulation of Rho protein signal transduction	NA	NA	NA	NA	NA	NA	NA	0.09899	0.41691	NA	NA	NA	NA	NA	NA																																																																			
GO:0035050	embryonic heart tube development	NA	NA	NA	NA	NA	0.246	NA	0.53838	NA	0.87981	NA	NA	NA	NA	NA																																																																			
GO:0035051	cardiocyte differentiation	NA	NA	NA	NA	NA	NA	NA	0.27545	NA	NA	NA	NA	NA	NA	NA																																																																			
GO:0035070	salivary gland histolysis	0.7223	0.851	0.7055	NA	NA	0.702	0.95337	0.53238	0.55048	0.94933	NA	0.264	0.6653	NA	NA																																																																			
GO:0035071	salivary gland cell autophagic cell death	0.7223	0.851	0.65816	NA	NA	0.702	0.95337	0.53238	0.55048	0.94933	NA	0.264	0.6653	NA	NA																																																																			
GO:0035075	response to ecdysone	NA	NA	NA	NA	NA	0.703	NA	0.70428	0.33195	NA	NA	NA	NA	NA	NA																																																																			
GO:0035088	establishment or maintenance of apical/basal cell polarity	0.1415	0.5764	0.84061	NA	NA	0.441	0.79115	0.17977	0.55013	0.67579	NA	NA	NA	NA	NA																																																																			
GO:0035090	maintenance of apical/basal cell polarity	NA	NA	NA	NA	NA	NA	0.59661	0.5453	NA	0.8566	NA	NA	NA	NA	NA																																																																			
GO:0035107	appendage morphogenesis	0.0114	0.6939	0.37996	0.52655	NA	0.139	0.73922	0.5558	0.56944	0.1138	0.4959	0.659	0.3452	NA	0.1887																																																																			
GO:0035112	genitalia morphogenesis	NA	NA	NA	NA	NA	NA	NA	0.58882	NA	0.63618	NA	NA	NA	NA	NA																																																																			
GO:0035114	imaginal disc-derived appendage morphogenesis	0.0114	0.6649	0.49935	0.52655	NA	0.154	0.73922	0.42688	0.58655	0.12762	0.4959	0.659	0.3452	NA	0.1887																																																																			
GO:0035120	post-embryonic appendage morphogenesis	0.0208	0.6047	0.4672	0.52655	NA	0.162	0.73922	0.38316	0.60391	0.15947	0.4959	0.659	0.4216	NA	0.1887																																																																			
GO:0035126	post-embryonic genitalia morphogenesis	NA	NA	NA	NA	NA	NA	NA	0.58882	NA	0.63618	NA	NA	NA	NA	NA																																																																			
GO:0035146	tube fusion	NA	0.8973	0.82219	NA	NA	NA	0.98133	0.6068	0.24699	0.69276	NA	NA	NA	NA	NA																																																																			
GO:0035147	"branch fusion, open tracheal system"	NA	0.8973	0.82219	NA	NA	NA	0.98133	0.6068	0.24699	0.69276	NA	NA	NA	NA	NA																																																																			
GO:0035148	tube formation	0.726	0.4285	0.97121	NA	NA	1	0.9984	0.06487	0.23535	0.89377	0.7836	NA	NA	NA	NA																																																																			
GO:0035149	"lumen formation, open tracheal system"	0.5316	0.2618	0.97121	NA	NA	1	0.99956	0.03977	0.86781	0.80882	NA	NA	NA	NA	NA																																																																			
GO:0035150	regulation of tube size	0.3699	0.6225	0.82219	NA	NA	0.277	0.27468	0.02425	0.79605	0.57815	NA	NA	NA	NA	NA																																																																			
GO:0035151	"regulation of tube size, open tracheal system"	0.3699	0.6225	0.82219	NA	NA	0.328	0.27468	0.05274	0.79605	0.57815	NA	NA	NA	NA	NA																																																																			
GO:0035152	"regulation of tube architecture, open tracheal system"	0.5864	0.1096	0.95653	NA	NA	0.677	0.51639	0.00728	0.71836	0.73843	0.1402	NA	NA	NA	NA																																																																			
GO:0035153	"epithelial cell type specification, open tracheal system"	NA	NA	NA	NA	NA	NA	NA	0.84261	NA	NA	NA	NA	NA	NA	NA																																																																			
GO:0035158	"regulation of tube diameter, open tracheal system"	NA	NA	NA	NA	NA	NA	NA	NA	NA	0.35213	NA	NA	NA	NA	NA																																																																			
GO:0035159	"regulation of tube length, open tracheal system"	NA	0.7304	0.89784	NA	NA	0.534	0.60213	0.01133	0.79662	0.72661	NA	NA	NA	NA	NA																																																																			
GO:0035160	"maintenance of epithelial integrity, open tracheal system"	NA	NA	NA	NA	NA	0.676	NA	NA	NA	NA	NA	NA	NA	NA	NA																																																																			
GO:0035162	embryonic hemopoiesis	NA	0.5971	0.79754	NA	NA	0.427	0.94924	NA	NA	0.60259	NA	NA	NA	NA	NA																																																																			
GO:0035166	post-embryonic hemopoiesis	0.1023	0.9737	0.94583	NA	NA	0.855	0.76779	1	0.69561	0.08567	0.1505	NA	NA	NA	NA																																																																			
GO:0035167	larval lymph gland hemopoiesis	0.1023	0.9737	0.94583	NA	NA	0.855	0.76779	0.00702	0.69561	0.08567	0.1505	NA	NA	NA	NA																																																																			
GO:0035168	larval lymph gland hemocyte differentiation	NA	NA	NA	NA	NA	0.856	NA	0.04197	NA	0.76418	NA	NA	NA	NA	NA																																																																			
GO:0035171	lamellocyte differentiation	NA	NA	NA	NA	NA	0.806	NA	0.04197	NA	0.46975	NA	NA	NA	NA	NA																																																																			
GO:0035172	hemocyte proliferation	NA	0.4458	0.99483	NA	NA	0.921	NA	0.69849	NA	0.57374	NA	NA	NA	NA	NA																																																																			
GO:0035194	posttranscriptional gene silencing by RNA	NA	NA	0.36784	NA	NA	0.937	0.13721	0.62664	0.04696	0.04291	NA	NA	NA	NA	NA																																																																			
GO:0035195	gene silencing by miRNA	NA	NA	NA	NA	NA	0.954	0.33517	0.81027	NA	NA	NA	NA	NA	NA	NA																																																																			
GO:0035206	regulation of hemocyte proliferation	NA	0.5627	0.98778	NA	NA	0.856	NA	0.00318	NA	0.80582	NA	NA	NA	NA	NA																																																																			
GO:0035209	pupal development	0.8722	0.3645	0.06826	NA	NA	0.984	0.99214	0.95732	0.91857	0.94048	NA	NA	NA	NA	NA																																																																			
GO:0035214	eye-antennal disc development	0.1429	0.5129	0.75891	NA	NA	0.643	0.60378	0.18986	0.28437	0.03495	0.5253	NA	NA	NA	NA																																																																			
GO:0035215	genital disc development	0.1991	0.4038	0.86115	NA	NA	0.254	0.5213	0.35083	0.90384	0.87688	NA	NA	NA	NA	NA																																																																			
GO:0035218	leg disc development	0.3597	0.4819	0.25359	NA	NA	0.368	0.98476	0.03164	0.41889	0.49899	0.0781	NA	NA	NA	NA																																																																			
GO:0035220	wing disc development	0.2309	0.6937	0.43737	0.33046	0.352	0.411	0.85972	0.69843	0.33331	0.13516	0.607	0.659	0.105	NA	NA																																																																			
GO:0035222	wing disc pattern formation	0.3597	0.846	0.91569	NA	NA	0.287	0.96314	0.05191	0.42469	0.12337	0.3326	NA	NA	NA	NA																																																																			
GO:0035239	tube morphogenesis	0.056	0.7361	0.68296	0.66859	0.5	0.265	0.85972	0.30825	0.51615	0.47014	0.5621	0.659	0.2235	NA	0.1693																																																																			
GO:0035264	multicellular organism growth	0.1684	0.1624	0.12838	NA	NA	0.056	0.16354	0.65033	0.81312	0.99111	NA	NA	NA	NA	NA																																																																			
GO:0035265	organ growth	0.0862	0.1313	0.58163	NA	NA	0.146	0.07316	0.55115	0.84851	0.88802	NA	NA	NA	NA	NA																																																																			
GO:0035272	exocrine system development	0.3088	0.8654	0.90486	NA	0.143	0.498	0.99974	0.09201	0.3203	0.88414	1	0.264	0.5537	NA	NA																																																																			
GO:0035277	"spiracle morphogenesis, open tracheal system"	NA	NA	NA	NA	NA	NA	NA	NA	0.58745	NA	NA	NA	NA	NA	NA																																																																			
GO:0035282	segmentation	0.1952	0.0565	0.35591	NA	NA	0.269	0.48746	0.21519	0.20587	0.05295	0.4244	NA	0.96	NA	NA																																																																			
GO:0035285	appendage segmentation	NA	0.4342	NA	NA	NA	0.775	0.59414	NA	NA	0.71224	NA	NA	NA	NA	NA																																																																			
GO:0035293	chitin-based larval cuticle pattern formation	NA	NA	NA	NA	NA	NA	NA	NA	NA	0.73776	NA	NA	NA	NA	NA																																																																			
GO:0035295	tube development	0.1763	0.5662	0.62891	0.37994	0.289	0.186	0.69449	0.6247	0.40277	0.46282	0.513	0.659	0.1066	NA	0.1693																																																																			
GO:0035296	regulation of tube diameter	NA	NA	NA	NA	NA	NA	NA	0.06723	NA	0.35213	NA	NA	NA	NA	NA																																																																			
GO:0035315	hair cell differentiation	0.1617	0.6056	0.25635	NA	NA	0.762	0.8323	1	0.45924	0.92854	NA	NA	NA	NA	NA																																																																			
GO:0035316	non-sensory hair organization	0.1617	0.6056	0.25635	NA	NA	0.762	0.8323	1	0.45924	0.92854	NA	NA	NA	NA	NA																																																																			
GO:0035317	imaginal disc-derived wing hair organization	0.1617	0.6056	0.25635	NA	NA	0.762	0.8323	0.0084	0.45924	0.92854	NA	NA	NA	NA	NA																																																																			
GO:0035329	hippo signaling	NA	0.1452	NA	NA	NA	0.947	0.17973	0.00576	0.68153	0.71683	NA	NA	NA	NA	NA																																																																			
GO:0035330	regulation of hippo signaling	NA	NA	NA	NA	NA	0.717	0.06587	NA	NA	0.77959	NA	NA	NA	NA	NA																																																																			
GO:0035337	fatty-acyl-CoA metabolic process	NA	NA	NA	NA	NA	NA	NA	NA	NA	0.32868	NA	NA	NA	NA	NA																																																																			
GO:0035383	thioester metabolic process	NA	NA	NA	NA	NA	NA	NA	NA	NA	0.42548	0.9409	NA	NA	NA	NA																																																																			
GO:0035384	thioester biosynthetic process	NA	NA	NA	NA	NA	NA	NA	NA	NA	0.32868	NA	NA	NA	NA	NA																																																																			
GO:0035556	intracellular signal transduction	0.7232	0.807	0.65827	NA	NA	0.614	0.86948	0.68333	0.16067	0.19365	NA	0.34	0.5712	NA	0.0409																																																																			
GO:0035592	establishment of protein localization to extracellular region	NA	0.3242	0.54758	NA	NA	NA	NA	NA	NA	NA	NA	NA	NA	NA	NA																																																																			
GO:0035593	positive regulation of Wnt signaling pathway by establishment of Wnt protein localization to extracellular region	NA	0.3242	0.54758	NA	NA	NA	NA	NA	NA	NA	NA	NA	NA	NA	NA																																																																			
GO:0035626	juvenile hormone mediated signaling pathway	NA	NA	NA	NA	NA	NA	NA	NA	NA	0.7099	NA	NA	NA	NA	NA																																																																			
GO:0035821	modification of morphology or physiology of other organism	NA	NA	NA	NA	NA	NA	NA	0.85058	NA	NA	NA	NA	NA	NA	NA																																																																			
GO:0036011	imaginal disc-derived leg segmentation	NA	0.4342	NA	NA	NA	0.775	0.59414	NA	NA	0.71224	NA	NA	NA	NA	NA																																																																			
GO:0036098	male germ-line stem cell population maintenance	NA	NA	NA	NA	NA	NA	NA	0.42302	NA	0.10585	NA	NA	NA	NA	NA																																																																			
GO:0036099	female germ-line stem cell population maintenance	NA	0.629	0.50064	NA	NA	NA	NA	0.5504	0.71612	NA	NA	NA	NA	NA	NA																																																																			
GO:0036211	protein modification process	0.4501	0.0359	0.49559	0.76256	NA	0.294	0.33136	0.23647	0.02544	0.24979	0.1314	0.48	0.3789	NA	0.1743																																																																			
GO:0036213	contractile ring contraction	NA	NA	NA	NA	NA	0.845	NA	NA	NA	NA	NA	NA	NA	NA	NA																																																																			
GO:0036293	response to decreased oxygen levels	0.2124	0.5054	0.37406	NA	NA	0.413	0.4222	0.20208	0.68478	0.93486	NA	NA	NA	NA	NA																																																																			
GO:0036294	cellular response to decreased oxygen levels	NA	0.5648	0.02347	NA	NA	0.937	0.24261	0.24526	0.42445	0.02465	NA	NA	NA	NA	NA																																																																			
GO:0036314	response to sterol	NA	NA	NA	NA	NA	0.703	NA	0.70428	0.33195	NA	NA	NA	NA	NA	NA																																																																			
GO:0036335	intestinal stem cell homeostasis	NA	NA	NA	NA	NA	0.433	0.98456	0.0856	0.36461	0.30285	NA	NA	NA	NA	NA																																																																			
GO:0036367	light adaption	NA	NA	NA	NA	NA	NA	NA	NA	NA	0.85032	NA	NA	NA	NA	NA																																																																			
GO:0036445	neuronal stem cell division	NA	0.41	0.68443	NA	NA	0.205	0.7491	0.55874	0.46841	0.88625	NA	NA	NA	NA	NA																																																																			
GO:0036465	synaptic vesicle recycling	NA	0.1902	0.72462	NA	NA	0.441	0.46579	0.08803	0.36717	0.85773	NA	NA	NA	NA	NA																																																																			
GO:0038127	ERBB signaling pathway	NA	0.1964	0.80408	NA	NA	0.234	0.35073	0.27146	0.2608	0.75672	NA	NA	NA	NA	NA																																																																			
GO:0040001	establishment of mitotic spindle localization	NA	NA	NA	NA	NA	NA	0.35829	NA	NA	0.77959	NA	NA	NA	NA	NA																																																																			
GO:0040003	chitin-based cuticle development	0.3907	0.6093	0.57087	0.95769	NA	0.145	0.95363	0.20637	0.94065	0.23467	0.9304	NA	NA	NA	NA																																																																			
GO:0040007	growth	0.6547	0.213	0.38855	0.25869	0.588	0.491	0.40718	0.09226	0.91071	0.40489	0.3036	0.678	NA	NA	NA																																																																			
GO:0040008	regulation of growth	0.0171	0.4316	0.81012	0.22038	NA	0.706	0.64696	0.20603	0.79192	0.61748	0.2287	0.37	NA	NA	NA																																																																			
GO:0040011	locomotion	0.0856	0.8458	0.52754	0.25585	0.185	0.309	0.55841	0.22165	0.28742	0.31137	0.0782	0.192	0.8117	0.531	0.1029																																																																			
GO:0040012	regulation of locomotion	NA	0.6754	0.86577	NA	NA	0.35	0.80236	0.28731	0.49346	0.54553	NA	NA	NA	NA	NA																																																																			
GO:0040014	regulation of multicellular organism growth	0.1684	0.1624	0.12838	NA	NA	0.056	0.16354	0.65033	0.81312	0.99111	NA	NA	NA	NA	NA																																																																			
GO:0040017	positive regulation of locomotion	NA	NA	NA	NA	NA	0.735	0.93926	NA	0.72707	0.85007	NA	NA	NA	NA	NA																																																																			
GO:0040018	positive regulation of multicellular organism growth	NA	0.2197	0.08395	NA	NA	0.122	0.07668	0.76914	0.81886	0.99368	NA	NA	NA	NA	NA																																																																			
GO:0040023	establishment of nucleus localization	NA	0.2553	0.37177	NA	NA	0.703	0.09581	0.78354	0.15535	0.63544	NA	NA	NA	NA	NA																																																																			
GO:0040029	"regulation of gene expression, epigenetic"	NA	0.494	0.33061	NA	NA	0.897	0.13044	0.65681	0.05305	0.01783	NA	NA	NA	NA	NA																																																																			
GO:0040034	"regulation of development, heterochronic"	NA	NA	NA	NA	NA	0.563	NA	NA	NA	NA	NA	NA	NA	NA	NA																																																																			
GO:0040040	thermosensory behavior	NA	0.883	NA	NA	NA	0.795	0.61738	0.28863	0.17802	0.44919	NA	NA	NA	NA	NA																																																																			
GO:0042023	DNA endoreduplication	0.647	0.8319	0.21989	NA	NA	0.769	NA	0.79995	0.78693	NA	NA	NA	NA	NA	NA																																																																			
GO:0042044	fluid transport	0.2118	0.1976	0.99731	NA	NA	1	0.92917	1	0.97028	0.93154	NA	NA	NA	NA	NA																																																																			
GO:0042045	epithelial fluid transport	0.2118	0.1307	0.9977	NA	NA	1	0.92917	0.00634	0.97028	0.91324	NA	NA	NA	NA	NA																																																																			
GO:0042048	olfactory behavior	0.9969	0.3067	0.73191	NA	NA	0.661	0.09123	0.04393	0.13295	0.29615	0.5143	NA	NA	NA	NA																																																																			
GO:0042051	compound eye photoreceptor development	0.27	0.5581	0.75615	NA	NA	0.104	0.78058	0.43414	0.0072	0.09638	0.0925	NA	NA	NA	NA																																																																			
GO:0042052	rhabdomere development	0.6063	0.6814	0.74165	NA	NA	0.64	0.99961	0.49233	0.07253	0.67148	NA	NA	NA	NA	NA																																																																			
GO:0042058	regulation of epidermal growth factor receptor signaling pathway	NA	0.2981	0.73596	NA	NA	0.085	0.16609	0.14269	0.38255	0.64198	NA	NA	NA	NA	NA																																																																			
GO:0042059	negative regulation of epidermal growth factor receptor signaling pathway	NA	NA	NA	NA	NA	0.124	0.04243	0.24948	0.54962	0.75795	NA	NA	NA	NA	NA																																																																			
GO:0042060	wound healing	0.1765	0.1206	0.7505	NA	NA	0.964	0.5916	0.38382	0.94581	0.56571	0.1807	NA	NA	NA	NA																																																																			
GO:0042063	gliogenesis	0.0423	0.1583	0.71823	NA	NA	0.815	0.57729	0.20801	0.44782	0.65137	0.9765	NA	NA	NA	NA																																																																			
GO:0042067	establishment of ommatidial planar polarity	0.1415	0.5331	0.45499	NA	NA	0.425	0.77219	0.17278	0.69035	0.61812	NA	NA	NA	NA	NA																																																																			
GO:0042074	cell migration involved in gastrulation	NA	0.2461	NA	NA	NA	0.281	0.24276	0.18206	0.30072	0.22077	NA	NA	NA	NA	NA																																																																			
GO:0042078	germ-line stem cell division	0.1991	0.4349	0.09335	NA	NA	0.632	0.17519	0.0591	0.22752	0.13157	NA	NA	NA	NA	NA																																																																			
GO:0042127	regulation of cell proliferation	0.8611	0.439	0.34046	NA	NA	0.397	0.31124	0.22777	0.38387	0.4722	0.728	NA	NA	NA	NA																																																																			
GO:0042176	regulation of protein catabolic process	NA	0.3472	0.11802	NA	NA	0.898	0.23406	0.73309	0.08392	0.2786	NA	NA	NA	NA	NA																																																																			
GO:0042180	cellular ketone metabolic process	0.6421	NA	NA	NA	NA	0.635	0.96609	0.99496	0.85981	0.93348	NA	NA	NA	NA	NA																																																																			
GO:0042181	ketone biosynthetic process	0.4212	NA	NA	NA	NA	NA	NA	NA	NA	NA	NA	NA	NA	NA	NA																																																																			
GO:0042221	response to chemical	0.1989	0.6246	0.95621	0.59762	0.185	0.251	0.12995	0.17769	0.97621	0.7486	0.1223	0.118	0.5288	0.792	0.1883																																																																			
GO:0042254	ribosome biogenesis	NA	0.4249	0.08713	NA	NA	0.627	0.82557	0.93622	0.27075	0.00035	NA	NA	NA	NA	NA																																																																			
GO:0042273	ribosomal large subunit biogenesis	NA	NA	NA	NA	NA	NA	NA	0.5186	NA	NA	NA	NA	NA	NA	NA																																																																			
GO:0042303	molting cycle	0.643	0.7606	0.40158	0.43242	NA	0.341	0.93774	0.87709	0.98198	0.59415	NA	NA	NA	NA	NA																																																																			
GO:0042306	regulation of protein import into nucleus	NA	0.7781	NA	NA	NA	0.17	0.78456	0.76225	0.34492	0.79152	0.0453	NA	NA	NA	NA																																																																			
GO:0042307	positive regulation of protein import into nucleus	NA	NA	NA	NA	NA	0.17	0.88894	0.56132	0.10856	0.98555	0.0453	NA	NA	NA	NA																																																																			
GO:0042308	negative regulation of protein import into nucleus	NA	NA	NA	NA	NA	NA	NA	0.85058	NA	NA	NA	NA	NA	NA	NA																																																																			
GO:0042325	regulation of phosphorylation	0.411	0.2215	0.80301	NA	NA	0.625	0.72539	0.15425	0.13943	0.50934	0.8513	NA	0.4934	NA	NA																																																																			
GO:0042326	negative regulation of phosphorylation	NA	0.6134	0.73596	NA	NA	0.636	0.94924	0.16783	0.22944	0.63994	NA	NA	NA	NA	NA																																																																			
GO:0042327	positive regulation of phosphorylation	0.7087	0.2171	0.80961	NA	NA	0.744	0.82412	0.19888	0.20714	0.60281	NA	NA	NA	NA	NA																																																																			
GO:0042330	taxis	0.1236	0.9592	0.69189	0.49838	0.352	0.541	0.69716	0.33945	0.49457	0.26373	0.2027	0.139	0.7321	0.504	0.1743																																																																			
GO:0042331	phototaxis	0.0962	NA	NA	NA	NA	0.909	0.75297	0.02042	0.64408	0.46688	NA	NA	NA	NA	NA																																																																			
GO:0042332	gravitaxis	NA	NA	NA	NA	NA	0.077	0.61981	0.22904	0.03895	0.04776	NA	NA	NA	NA	NA																																																																			
GO:0042335	cuticle development	0.7633	0.838	0.84163	0.33056	1	0.437	0.9413	0.67498	0.96064	0.7543	0.9634	NA	NA	NA	NA																																																																			
GO:0042337	cuticle development involved in chitin-based cuticle molting cycle	NA	NA	0.56861	NA	NA	0.738	0.87574	NA	0.99825	0.87321	NA	NA	NA	NA	NA																																																																			
GO:0042345	regulation of NF-kappaB import into nucleus	NA	NA	NA	NA	NA	NA	NA	0.87403	NA	NA	NA	NA	NA	NA	NA																																																																			
GO:0042346	positive regulation of NF-kappaB import into nucleus	NA	NA	NA	NA	NA	NA	NA	0.87403	NA	NA	NA	NA	NA	NA	NA																																																																			
GO:0042347	negative regulation of NF-kappaB import into nucleus	NA	NA	NA	NA	NA	NA	NA	0.87403	NA	NA	NA	NA	NA	NA	NA																																																																			
GO:0042348	NF-kappaB import into nucleus	NA	NA	NA	NA	NA	NA	NA	0.87403	NA	NA	NA	NA	NA	NA	NA																																																																			
GO:0042386	hemocyte differentiation	0.2677	0.3985	0.93462	NA	NA	0.833	0.90968	0.05384	0.67091	0.40101	NA	NA	NA	NA	NA																																																																			
GO:0042387	plasmatocyte differentiation	NA	NA	NA	NA	NA	0.806	NA	0.04197	NA	0.46975	NA	NA	NA	NA	NA																																																																			
GO:0042391	regulation of membrane potential	0.9909	0.1336	NA	NA	NA	0.711	0.99837	0.66968	0.85437	0.48174	NA	NA	NA	NA	NA																																																																			
GO:0042430	indole-containing compound metabolic process	NA	NA	NA	NA	NA	NA	NA	NA	0.75186	0.81285	NA	NA	NA	NA	NA																																																																			
GO:0042440	pigment metabolic process	0.9269	0.997	0.73781	NA	NA	0.545	0.86503	0.61194	0.71163	0.8605	0.2431	NA	NA	NA	NA																																																																			
GO:0042441	eye pigment metabolic process	0.9297	0.9473	0.46879	NA	NA	0.579	0.75291	0.8318	0.45007	0.9534	NA	NA	NA	NA	NA																																																																			
GO:0042445	hormone metabolic process	0.4565	0.9224	0.18621	0.74918	NA	0.817	0.96073	0.88756	0.99424	0.95549	NA	NA	NA	NA	NA																																																																			
GO:0042446	hormone biosynthetic process	0.1831	0.2866	NA	0.86742	NA	0.98	0.88015	0.97268	0.96091	0.99678	NA	NA	NA	NA	NA																																																																			
GO:0042461	photoreceptor cell development	0.2171	0.7249	0.70565	NA	NA	0.071	0.46227	0.2589	0.68187	0.19946	0.0925	NA	NA	NA	NA																																																																			
GO:0042462	eye photoreceptor cell development	0.27	0.5581	0.75615	NA	NA	0.104	0.73238	0.43414	1	0.0775	0.0925	NA	NA	NA	NA																																																																			
GO:0042478	regulation of eye photoreceptor cell development	NA	0.1505	0.43716	NA	NA	0.034	0.9063	0.56269	0.04444	0.26252	NA	NA	NA	NA	NA																																																																			
GO:0042480	negative regulation of eye photoreceptor cell development	NA	NA	NA	NA	NA	NA	NA	0.97178	NA	NA	NA	NA	NA	NA	NA																																																																			
GO:0042493	response to drug	NA	NA	0.7931	NA	NA	NA	NA	0.18812	NA	0.68781	NA	NA	NA	NA	NA																																																																			
GO:0042551	neuron maturation	NA	0.201	0.54538	NA	NA	0.596	0.38066	0.54274	0.82975	0.70359	NA	NA	NA	NA	NA																																																																			
GO:0042592	homeostatic process	0.8266	0.0438	0.90966	0.43564	NA	0.869	0.96082	0.54588	0.9032	0.93105	0.0238	0.264	0.9173	0.587	0.4221																																																																			
GO:0042593	glucose homeostasis	NA	NA	NA	NA	NA	NA	NA	NA	NA	0.97548	NA	NA	NA	NA	NA																																																																			
GO:0042594	response to starvation	0.2058	0.3163	0.07851	NA	NA	0.508	0.45725	0.66031	0.26107	0.37625	NA	NA	NA	NA	NA																																																																			
GO:0042632	cholesterol homeostasis	0.0493	0.283	NA	0.01573	NA	0.986	0.9798	0.94052	0.86804	0.95116	NA	NA	NA	NA	NA																																																																			
GO:0042675	compound eye cone cell differentiation	NA	NA	NA	NA	NA	0.66	NA	NA	NA	NA	NA	NA	NA	NA	NA																																																																			
GO:0042692	muscle cell differentiation	0.7888	0.4042	0.7863	NA	NA	0.596	0.61206	0.58727	0.73994	0.63332	0.178	NA	0.1636	NA	NA																																																																			
GO:0042706	eye photoreceptor cell fate commitment	0.519	0.3985	0.84848	NA	NA	0.561	0.91446	0.98772	0.69849	0.48849	NA	NA	NA	NA	NA																																																																			
GO:0042742	defense response to bacterium	0.105	0.9419	0.35004	0.99197	NA	0.832	0.7824	0.01297	0.50971	0.95917	0.4046	NA	0.0126	NA	NA																																																																			
GO:0042745	circadian sleep/wake cycle	NA	NA	NA	NA	NA	0.273	NA	NA	NA	0.86793	NA	NA	NA	NA	NA																																																																			
GO:0042749	regulation of circadian sleep/wake cycle	NA	NA	NA	NA	NA	0.273	NA	NA	NA	0.98683	NA	NA	NA	NA	NA																																																																			
GO:0042752	regulation of circadian rhythm	0.8878	0.6754	0.63202	NA	NA	0.227	0.69942	0.01104	0.19926	0.44343	NA	NA	NA	NA	NA																																																																			
GO:0042759	long-chain fatty acid biosynthetic process	NA	NA	NA	NA	NA	0.991	NA	0.95728	NA	NA	NA	NA	NA	NA	NA																																																																			
GO:0042761	very long-chain fatty acid biosynthetic process	NA	0.0304	NA	NA	NA	0.991	NA	0.95728	0.77961	0.97272	NA	NA	NA	NA	NA																																																																			
GO:0042787	protein ubiquitination involved in ubiquitin-dependent protein catabolic process	NA	NA	NA	NA	NA	NA	NA	0.42944	NA	NA	NA	NA	NA	NA	NA																																																																			
GO:0042810	pheromone metabolic process	0.0493	1	NA	1	NA	0.987	0.67936	0.93221	0.89651	0.95606	NA	NA	NA	NA	NA																																																																			
GO:0042811	pheromone biosynthetic process	0.0493	0.0092	NA	0.00226	NA	0.987	0.67936	0.93221	0.89651	0.95606	NA	NA	NA	NA	NA																																																																			
GO:0042886	amide transport	0.1385	0.1804	0.04613	NA	NA	0.788	0.51328	0.0091	0.88542	0.58923	0.0049	0.717	0.5537	NA	NA																																																																			
GO:0042981	regulation of apoptotic process	0.411	0.2377	0.46173	NA	NA	0.797	0.16328	0.02968	0.19449	0.15093	0.4273	NA	0.5743	NA	NA																																																																			
GO:0042990	regulation of transcription factor import into nucleus	NA	NA	NA	NA	NA	0.17	0.88894	0.78354	0.17568	0.98667	0.0453	NA	NA	NA	NA																																																																			
GO:0042991	transcription factor import into nucleus	NA	NA	NA	NA	NA	0.17	0.88894	0.78354	0.17568	0.98667	0.0453	NA	NA	NA	NA																																																																			
GO:0042992	negative regulation of transcription factor import into nucleus	NA	NA	NA	NA	NA	NA	NA	0.85058	NA	NA	NA	NA	NA	NA	NA																																																																			
GO:0042993	positive regulation of transcription factor import into nucleus	NA	NA	NA	NA	NA	0.17	0.88894	0.64692	0.17568	0.98667	0.0453	NA	NA	NA	NA																																																																			
GO:0042994	cytoplasmic sequestering of transcription factor	NA	NA	NA	NA	NA	NA	NA	0.85058	NA	NA	NA	NA	NA	NA	NA																																																																			
GO:0043038	amino acid activation	NA	0.5301	0.7942	NA	NA	NA	NA	0.76966	NA	0.50609	NA	NA	NA	NA	NA																																																																			
GO:0043039	tRNA aminoacylation	NA	0.581	0.76587	NA	NA	NA	NA	0.76966	NA	0.50609	NA	NA	NA	NA	NA																																																																			
GO:0043043	peptide biosynthetic process	0.4295	0.3488	0.61981	NA	NA	0.128	0.34968	0.13477	0.5489	0.08194	NA	NA	NA	NA	NA																																																																			
GO:0043044	ATP-dependent chromatin remodeling	NA	NA	NA	NA	NA	NA	NA	0.16298	1	0.42243	NA	NA	NA	NA	NA																																																																			
GO:0043052	thermotaxis	NA	0.9745	NA	NA	NA	0.967	0.53182	0.11738	0.27656	0.07378	NA	NA	NA	NA	NA																																																																			
GO:0043062	extracellular structure organization	0.7218	0.1467	0.91594	NA	NA	0.366	0.31697	0.04545	0.49665	0.28584	NA	NA	NA	NA	NA																																																																			
GO:0043063	intercellular bridge organization	NA	NA	NA	NA	NA	0.315	0.79865	NA	0.62016	0.72466	NA	NA	NA	NA	NA																																																																			
GO:0043065	positive regulation of apoptotic process	NA	0.0075	NA	NA	NA	0.76	0.25954	0.01585	0.33985	0.60301	NA	NA	NA	NA	NA																																																																			
GO:0043066	negative regulation of apoptotic process	NA	0.1624	0.68263	NA	NA	0.832	0.67641	0.2074	0.29496	0.33943	0.3326	NA	NA	NA	NA																																																																			
GO:0043067	regulation of programmed cell death	0.411	0.272	0.2815	NA	NA	0.728	0.24562	0.12441	0.14433	0.13396	0.4273	NA	0.4472	NA	NA																																																																			
GO:0043068	positive regulation of programmed cell death	NA	0.9038	0.3879	NA	NA	0.73	0.4583	0.004	0.30056	0.53624	NA	NA	NA	NA	NA																																																																			
GO:0043069	negative regulation of programmed cell death	NA	0.1277	0.68263	NA	NA	0.802	0.60393	0.16899	0.25445	0.33943	0.3326	NA	NA	NA	NA																																																																			
GO:0043085	positive regulation of catalytic activity	NA	0.2006	0.91666	NA	NA	0.302	0.39335	0.00854	0.09462	0.54382	NA	NA	NA	NA	NA																																																																			
GO:0043086	negative regulation of catalytic activity	NA	0.7618	NA	NA	NA	0.095	NA	0.28271	NA	0.83775	NA	NA	NA	NA	NA																																																																			
GO:0043087	regulation of GTPase activity	NA	NA	NA	NA	NA	0.877	0.60378	0.28141	0.409	0.7702	NA	NA	NA	NA	NA																																																																			
GO:0043090	amino acid import	0.985	NA	NA	NA	NA	NA	NA	NA	NA	NA	NA	NA	NA	NA	NA																																																																			
GO:0043112	receptor metabolic process	NA	NA	NA	NA	NA	NA	NA	NA	NA	0.31437	NA	NA	NA	NA	NA																																																																			
GO:0043122	regulation of I-kappaB kinase/NF-kappaB signaling	NA	NA	NA	NA	NA	NA	NA	0.58683	NA	NA	NA	NA	NA	NA	NA																																																																			
GO:0043123	positive regulation of I-kappaB kinase/NF-kappaB signaling	NA	NA	NA	NA	NA	NA	NA	0.87403	NA	NA	NA	NA	NA	NA	NA																																																																			
GO:0043124	negative regulation of I-kappaB kinase/NF-kappaB signaling	NA	NA	NA	NA	NA	NA	NA	0.87403	NA	NA	NA	NA	NA	NA	NA																																																																			
GO:0043161	proteasome-mediated ubiquitin-dependent protein catabolic process	NA	0.4057	0.00981	NA	NA	0.91	0.28887	0.74492	0.60761	0.36738	NA	NA	NA	NA	NA																																																																			
GO:0043170	macromolecule metabolic process	0.3561	0.1045	0.42804	0.98405	0.227	0.074	0.34927	0.26424	0.03048	0.21945	0.4668	0.091	0.5413	0.253	0.8049																																																																			
GO:0043207	response to external biotic stimulus	0.6579	0.3977	0.52165	0.9465	0.283	0.902	0.20157	0.16426	0.89919	0.97064	0.2122	NA	0.2917	NA	0.4505																																																																			
GO:0043241	protein complex disassembly	NA	NA	NA	NA	NA	0.808	NA	NA	NA	0.1208	NA	NA	NA	NA	NA																																																																			
GO:0043242	negative regulation of protein complex disassembly	NA	NA	NA	NA	NA	NA	NA	NA	NA	0.14981	NA	NA	NA	NA	NA																																																																			
GO:0043244	regulation of protein complex disassembly	NA	NA	NA	NA	NA	NA	NA	NA	NA	0.14981	NA	NA	NA	NA	NA																																																																			
GO:0043254	regulation of protein complex assembly	NA	0.4145	0.53582	NA	NA	0.323	0.9866	0.20619	0.08984	0.56103	NA	NA	NA	NA	NA																																																																			
GO:0043255	regulation of carbohydrate biosynthetic process	NA	NA	NA	NA	NA	NA	NA	0.85058	NA	NA	NA	NA	NA	NA	NA																																																																			
GO:0043269	regulation of ion transport	NA	NA	NA	NA	NA	NA	0.99384	NA	NA	0.95206	NA	NA	NA	NA	NA																																																																			
GO:0043270	positive regulation of ion transport	NA	NA	NA	NA	NA	NA	0.99562	NA	NA	0.99003	NA	NA	NA	NA	NA																																																																			
GO:0043277	apoptotic cell clearance	NA	0.5991	0.64983	NA	NA	0.641	NA	0.13242	NA	0.80168	NA	NA	NA	NA	NA																																																																			
GO:0043279	response to alkaloid	NA	0.7432	0.76932	NA	NA	NA	NA	NA	NA	0.89502	NA	NA	NA	NA	NA																																																																			
GO:0043281	regulation of cysteine-type endopeptidase activity involved in apoptotic process	NA	NA	NA	NA	NA	NA	NA	0.08926	NA	NA	NA	NA	NA	NA	NA																																																																			
GO:0043297	apical junction assembly	0.771	0.221	0.99634	NA	NA	0.6	0.53237	0.63071	0.87948	0.49347	NA	NA	NA	NA	NA																																																																			
GO:0043324	pigment metabolic process involved in developmental pigmentation	0.9297	0.9473	0.46879	NA	NA	0.579	0.75291	0.8318	0.45007	0.9534	NA	NA	NA	NA	NA																																																																			
GO:0043401	steroid hormone mediated signaling pathway	NA	NA	NA	NA	NA	0.983	NA	NA	NA	NA	NA	NA	NA	NA	NA																																																																			
GO:0043405	regulation of MAP kinase activity	NA	0.147	NA	NA	NA	NA	NA	0.33428	NA	0.77959	NA	NA	NA	NA	NA																																																																			
GO:0043408	regulation of MAPK cascade	NA	0.2651	0.69644	NA	NA	0.668	0.84272	0.08415	0.14326	0.52988	NA	NA	NA	NA	NA																																																																			
GO:0043409	negative regulation of MAPK cascade	NA	0.6659	0.63202	NA	NA	0.533	NA	0.30662	0.29412	0.51476	NA	NA	NA	NA	NA																																																																			
GO:0043410	positive regulation of MAPK cascade	NA	0.3235	0.59534	NA	NA	0.549	0.70831	0.20419	0.23465	0.71597	NA	NA	NA	NA	NA																																																																			
GO:0043412	macromolecule modification	0.4151	0.0231	0.20847	0.76256	NA	0.314	0.30467	0.50704	0.01352	0.24235	0.109	0.48	0.4745	NA	0.1743																																																																			
GO:0043413	macromolecule glycosylation	NA	0.4604	0.66416	NA	NA	0.646	0.99295	NA	0.98699	0.64823	NA	NA	NA	NA	NA																																																																			
GO:0043414	macromolecule methylation	NA	0.1648	0.02986	NA	NA	0.408	0.35773	0.65437	0.13025	0.00839	NA	NA	NA	NA	NA																																																																			
GO:0043434	response to peptide hormone	NA	0.96	NA	NA	NA	0.883	NA	0.48408	0.24008	0.31049	NA	NA	NA	NA	NA																																																																			
GO:0043436	oxoacid metabolic process	0.331	0.8153	0.60273	0.87253	NA	0.997	0.18554	0.20936	0.72235	0.66198	1	NA	0.9275	NA	NA																																																																			
GO:0043467	regulation of generation of precursor metabolites and energy	NA	NA	0.44237	NA	NA	NA	NA	0.78354	0.16481	0.28774	NA	NA	NA	NA	NA																																																																			
GO:0043473	pigmentation	0.8272	0.9311	0.54558	NA	NA	0.485	0.88624	0.91909	0.54045	0.72487	0.657	NA	NA	NA	NA																																																																			
GO:0043474	pigment metabolic process involved in pigmentation	0.9297	0.9473	0.46879	NA	NA	0.579	0.75291	0.8318	0.45007	0.9534	NA	NA	NA	NA	NA																																																																			
GO:0043484	regulation of RNA splicing	0.7441	0.0271	1	NA	NA	0.07	0.03534	0.3159	0.27583	0.05422	NA	NA	NA	NA	NA																																																																			
GO:0043486	histone exchange	NA	NA	NA	NA	NA	NA	NA	0.16298	0.00042	0.54128	NA	NA	NA	NA	NA																																																																			
GO:0043519	regulation of myosin II filament organization	NA	0.3115	NA	NA	NA	NA	NA	0.38844	NA	NA	NA	NA	NA	NA	NA																																																																			
GO:0043523	regulation of neuron apoptotic process	NA	0.7781	0.76938	NA	NA	0.983	NA	0.138	NA	0.35661	NA	NA	NA	NA	NA																																																																			
GO:0043524	negative regulation of neuron apoptotic process	NA	0.7781	0.76938	NA	NA	0.983	NA	0.138	NA	0.35661	NA	NA	NA	NA	NA																																																																			
GO:0043543	protein acylation	NA	0.3645	0.61798	NA	NA	0.395	0.75291	0.67614	0.01354	0.01422	NA	NA	NA	NA	NA																																																																			
GO:0043547	positive regulation of GTPase activity	NA	NA	NA	NA	NA	0.739	NA	NA	NA	0.61631	NA	NA	NA	NA	NA																																																																			
GO:0043549	regulation of kinase activity	NA	0.0766	0.94402	NA	NA	0.054	0.72612	0.42658	0.76071	0.63656	NA	NA	NA	NA	NA																																																																			
GO:0043603	cellular amide metabolic process	0.6086	0.6542	0.71161	NA	NA	0.165	0.34501	0.08691	0.56883	0.28686	0.8718	NA	NA	NA	NA																																																																			
GO:0043604	amide biosynthetic process	0.3484	0.4476	0.8521	NA	NA	0.208	0.32708	0.13134	0.30032	0.072	NA	NA	NA	NA	NA																																																																			
GO:0043623	cellular protein complex assembly	NA	0.2649	0.41429	NA	NA	0.443	0.87923	0.13852	0.45277	0.68438	NA	NA	NA	NA	NA																																																																			
GO:0043624	cellular protein complex disassembly	NA	NA	NA	NA	NA	NA	NA	NA	NA	0.04503	NA	NA	NA	NA	NA																																																																			
GO:0043632	modification-dependent macromolecule catabolic process	NA	0.4057	0.78081	NA	NA	0.885	0.15322	0.67614	0.37321	0.19083	NA	NA	NA	NA	NA																																																																			
GO:0043648	dicarboxylic acid metabolic process	NA	NA	NA	NA	NA	NA	NA	NA	NA	0.19456	NA	NA	NA	NA	NA																																																																			
GO:0043900	regulation of multi-organism process	0.6578	0.9021	0.12103	NA	NA	0.917	0.15381	0.38753	0.03745	0.38866	NA	NA	NA	NA	NA																																																																			
GO:0043901	negative regulation of multi-organism process	NA	0.3663	0.03066	NA	NA	0.736	0.07081	0.18566	0.06734	0.04503	NA	NA	NA	NA	NA																																																																			
GO:0043902	positive regulation of multi-organism process	0.5454	0.9788	0.58401	NA	NA	0.23	NA	0.87245	0.11431	0.65618	NA	NA	NA	NA	NA																																																																			
GO:0043903	"regulation of symbiosis, encompassing mutualism through parasitism"	NA	0.7051	0.09764	NA	NA	0.748	0.23058	0.62817	0.16884	0.32542	NA	NA	NA	NA	NA																																																																			
GO:0043933	macromolecular complex subunit organization	0.8086	0.169	0.204	NA	NA	0.553	0.95404	0.35397	0.04192	0.0451	0.0626	NA	0.8016	NA	NA																																																																			
GO:0043954	cellular component maintenance	NA	0.6832	NA	NA	NA	0.736	0.94924	NA	0.29797	0.61985	NA	NA	NA	NA	NA																																																																			
GO:0044033	multi-organism metabolic process	NA	NA	NA	NA	NA	NA	NA	0.85058	NA	NA	NA	NA	NA	NA	NA																																																																			
GO:0044042	glucan metabolic process	NA	0.47	0.05771	NA	NA	NA	NA	0.66321	0.31437	0.92187	NA	NA	NA	NA	NA																																																																			
GO:0044057	regulation of system process	NA	0.0801	0.29393	NA	NA	0.193	0.33757	0.08071	0.12945	0.15897	NA	NA	NA	NA	NA																																																																			
GO:0044085	cellular component biogenesis	0.8613	0.0259	0.57525	1	0.416	0.789	0.35922	0.27502	0.02795	0.13489	0.6406	0.416	0.9898	NA	0.0802																																																																			
GO:0044087	regulation of cellular component biogenesis	0.2058	0.0565	0.7555	NA	NA	0.861	0.95837	0.23482	0.04543	0.04624	0.5222	NA	0.9959	NA	NA																																																																			
GO:0044089	positive regulation of cellular component biogenesis	0.8261	0.2006	0.67743	NA	NA	0.926	0.76598	0.29905	0.01376	0.10186	0.7363	NA	NA	NA	NA																																																																			
GO:0044092	negative regulation of molecular function	NA	0.7618	NA	NA	NA	0.278	NA	0.55522	NA	0.74933	NA	NA	NA	NA	NA																																																																			
GO:0044093	positive regulation of molecular function	0.3307	0.2622	0.90764	NA	NA	0.175	0.74777	0.34871	0.06954	0.72389	0.1436	NA	NA	NA	NA																																																																			
GO:0044110	growth involved in symbiotic interaction	NA	NA	NA	NA	NA	NA	NA	NA	NA	0.11501	NA	NA	NA	NA	NA																																																																			
GO:0044116	growth of symbiont involved in interaction with host	NA	NA	NA	NA	NA	NA	NA	NA	NA	0.11501	NA	NA	NA	NA	NA																																																																			
GO:0044117	growth of symbiont in host	NA	NA	NA	NA	NA	NA	NA	NA	NA	0.11501	NA	NA	NA	NA	NA																																																																			
GO:0044126	regulation of growth of symbiont in host	NA	NA	NA	NA	NA	NA	NA	NA	NA	0.11501	NA	NA	NA	NA	NA																																																																			
GO:0044130	negative regulation of growth of symbiont in host	NA	NA	NA	NA	NA	NA	NA	NA	NA	0.11501	NA	NA	NA	NA	NA																																																																			
GO:0044144	modulation of growth of symbiont involved in interaction with host	NA	NA	NA	NA	NA	NA	NA	NA	NA	0.11501	NA	NA	NA	NA	NA																																																																			
GO:0044146	negative regulation of growth of symbiont involved in interaction with host	NA	NA	NA	NA	NA	NA	NA	NA	NA	0.11501	NA	NA	NA	NA	NA																																																																			
GO:0044237	cellular metabolic process	0.3288	0.8813	0.24497	0.02623	0.086	0.463	0.6335	0.33476	1	0.88384	0.8488	0.253	0.9616	0.641	0.196																																																																			
GO:0044238	primary metabolic process	0.3573	0.6309	0.50611	0.97653	0.077	0.188	0.89601	0.91532	0.34556	0.42543	0.7974	0.429	0.4971	0.641	0.2871																																																																			
GO:0044242	cellular lipid catabolic process	0.2357	0.5137	0.13451	NA	NA	0.774	0.05412	0.51769	0.98447	0.69296	NA	NA	NA	NA	NA																																																																			
GO:0044248	cellular catabolic process	0.1387	0.7667	0.38845	NA	NA	0.845	0.03857	0.41241	0.41459	0.76024	0.8559	NA	0.8825	NA	NA																																																																			
GO:0044249	cellular biosynthetic process	0.1384	0.764	0.74135	0.12606	0.777	0.557	0.77285	0.33462	0.79511	0.92891	0.9137	0.189	0.0047	NA	NA																																																																			
GO:0044255	cellular lipid metabolic process	0.012	0.1783	0.92404	0.36626	0.02	0.837	0.74534	0.74909	0.92139	0.96523	0.9871	NA	NA	NA	NA																																																																			
GO:0044257	cellular protein catabolic process	NA	0.3166	0.71843	NA	NA	0.861	0.09989	0.64713	0.26379	0.18967	NA	NA	NA	NA	NA																																																																			
GO:0044260	cellular macromolecule metabolic process	0.3642	0.2144	0.14132	0.371	0.236	0.09	0.37058	0.08226	0.08197	0.34184	0.4462	0.135	0.4894	0.435	0.4422																																																																			
GO:0044262	cellular carbohydrate metabolic process	0.4294	0.4435	0.08705	NA	NA	0.373	0.64165	0.11436	0.09589	0.36601	0.2273	NA	NA	NA	NA																																																																			
GO:0044264	cellular polysaccharide metabolic process	NA	0.5719	0.05771	NA	NA	NA	NA	0.55283	0.24858	0.74882	NA	NA	NA	NA	NA																																																																			
GO:0044265	cellular macromolecule catabolic process	0.0419	0.2716	0.49061	NA	NA	0.941	0.13156	0.55374	0.2655	0.24898	NA	NA	NA	NA	NA																																																																			
GO:0044267	cellular protein metabolic process	0.3899	0.146	0.67764	0.8137	NA	0.296	0.23306	0.03414	0.29374	0.05987	0.3872	0.435	0.3789	NA	0.1743																																																																			
GO:0044270	cellular nitrogen compound catabolic process	NA	0.8371	0.11403	NA	NA	0.525	0.47651	0.18245	0.47965	0.11875	NA	NA	NA	NA	NA																																																																			
GO:0044271	cellular nitrogen compound biosynthetic process	0.0851	0.3032	0.65975	0.12853	NA	0.132	0.54324	0.31631	0.17331	0.00454	0.2122	0.264	0.0805	NA	NA																																																																			
GO:0044272	sulfur compound biosynthetic process	NA	0.6395	0.79865	NA	NA	NA	NA	0.42066	NA	0.01347	NA	NA	NA	NA	NA																																																																			
GO:0044281	small molecule metabolic process	0.5244	0.8618	0.70741	0.71729	NA	1	0.82487	0.15866	0.59776	0.83646	0.8863	0.717	0.7836	NA	0.4505																																																																			
GO:0044282	small molecule catabolic process	0.922	0.9946	0.25225	NA	NA	0.831	0.21328	0.04374	0.7303	0.73259	NA	NA	0.9467	NA	NA																																																																			
GO:0044283	small molecule biosynthetic process	0.3297	0.0042	0.84962	0.85981	NA	0.954	0.16383	0.94248	0.82149	0.99319	NA	NA	NA	NA	NA																																																																			
GO:0044344	cellular response to fibroblast growth factor stimulus	NA	NA	NA	NA	NA	NA	NA	0.69738	NA	NA	NA	NA	NA	NA	NA																																																																			
GO:0044403	"symbiosis, encompassing mutualism through parasitism"	NA	0.5854	0.0589	NA	NA	0.935	0.13302	0.54379	0.4414	0.16174	NA	NA	NA	NA	NA																																																																			
GO:0044419	interspecies interaction between organisms	NA	0.5854	0.0589	NA	NA	0.935	0.13302	0.54379	0.4414	0.16174	NA	NA	NA	NA	NA																																																																			
GO:0044550	secondary metabolite biosynthetic process	0.7664	0.9469	0.8459	0.19525	NA	0.89	0.61034	0.99178	0.49995	0.90827	NA	NA	NA	NA	NA																																																																			
GO:0044699	single-organism process	0.596	0.8524	0.55277	0.07424	0.433	0.47	0.05332	0.34054	0.92881	0.61399	0.6927	0.343	1	0.329	0.3962																																																																			
GO:0044700	single organism signaling	0.8713	0.9755	0.46037	0.49477	0.242	0.189	0.66244	0.37066	0.38846	0.24237	0.4801	0.344	0.6921	0.296	0.2037																																																																			
GO:0044702	single organism reproductive process	0.2615	0.0195	0.30401	0.10636	0.234	0.701	0.70581	0.32045	0.18522	0.30495	0.0911	0.723	0.9906	NA	0.0851																																																																			
GO:0044703	multi-organism reproductive process	0.5787	0.1063	0.24306	0.04648	0.289	0.213	0.26934	0.74214	0.40831	0.34222	0.0388	0.537	0.6835	0.587	0.567																																																																			
GO:0044706	multi-multicellular organism process	NA	NA	NA	NA	NA	0.397	0.3657	0.04228	0.99795	0.81459	NA	NA	NA	NA	NA																																																																			
GO:0044707	single-multicellular organism process	0.5773	0.0722	0.58375	0.16984	0.127	0.72	0.43644	0.7974	0.48877	0.89041	1	0.554	0.451	0.202	0.6409																																																																			
GO:0044708	single-organism behavior	0.9892	0.6087	0.93691	0.371	NA	0.544	0.11401	0.05512	0.65859	0.48009	0.7828	0.105	0.1153	NA	0.8268																																																																			
GO:0044710	single-organism metabolic process	0.8525	0.85	0.65177	0.14998	0.055	0.941	0.91776	0.01715	0.99827	0.84893	0.5261	0.329	0.6727	0.728	0.0036																																																																			
GO:0044711	single-organism biosynthetic process	0.2919	0.8788	0.78991	0.28389	NA	0.997	0.37835	0.80052	0.58962	0.89513	1	NA	NA	NA	NA																																																																			
GO:0044712	single-organism catabolic process	0.439	0.9475	0.2604	NA	NA	0.459	0.17564	0.25636	0.85671	0.70207	0.6119	NA	0.9837	NA	NA																																																																			
GO:0044719	regulation of imaginal disc-derived wing size	NA	NA	NA	NA	NA	0.042	0.58278	0.38231	NA	0.92901	NA	NA	NA	NA	NA																																																																			
GO:0044723	single-organism carbohydrate metabolic process	0.7274	0.4993	0.0901	NA	NA	0.306	0.7525	0.289	0.33758	0.83189	0.148	NA	0.2238	NA	NA																																																																			
GO:0044724	single-organism carbohydrate catabolic process	NA	0.5045	0.60001	NA	NA	NA	NA	0.35604	NA	0.54996	NA	NA	NA	NA	NA																																																																			
GO:0044744	protein targeting to nucleus	0.3269	0.9296	0.03425	NA	NA	0.306	0.57975	0.47513	0.53654	0.4351	0.0453	NA	0.4934	NA	NA																																																																			
GO:0044763	single-organism cellular process	0.9247	0.0825	0.49356	0.04619	0.166	0.473	0.20655	0.47822	0.55276	0.34933	0.7554	0.034	0.9146	0.896	0.0766																																																																			
GO:0044764	multi-organism cellular process	NA	0.5361	0.09528	NA	NA	0.943	0.18925	0.60949	0.3891	0.2308	NA	NA	NA	NA	NA																																																																			
GO:0044765	single-organism transport	0.3446	0.8992	0.81724	0.2823	0.45	0.547	0.22663	0.15209	0.89482	1	0.1861	0.741	0.6356	0.403	0.15																																																																			
GO:0044767	single-organism developmental process	0.3013	0.0131	0.49229	0.24836	0.185	0.823	0.51223	0.91166	0.88741	0.82754	1	0.554	0.153	0.144	0.3742																																																																			
GO:0044770	cell cycle phase transition	0.6099	0.028	0.71808	NA	NA	0.168	0.1912	0.70047	0.01713	0.411	NA	NA	NA	NA	NA																																																																			
GO:0044772	mitotic cell cycle phase transition	0.6099	0.028	0.71808	NA	NA	0.168	0.15038	0.70047	0.01713	0.411	NA	NA	NA	NA	NA																																																																			
GO:0044773	mitotic DNA damage checkpoint	0.7852	0.2652	0.02312	NA	NA	0.175	0.03195	0.57837	0.01536	0.03335	NA	NA	NA	NA	NA																																																																			
GO:0044774	mitotic DNA integrity checkpoint	0.7852	0.2652	0.02312	NA	NA	0.175	0.03195	0.57837	0.01536	0.03335	NA	NA	NA	NA	NA																																																																			
GO:0044782	cilium organization	NA	NA	NA	NA	NA	0.267	NA	NA	NA	0.78639	NA	NA	NA	NA	NA																																																																			
GO:0044784	metaphase/anaphase transition of cell cycle	NA	NA	NA	NA	NA	NA	NA	0.46519	NA	0.77959	NA	NA	NA	NA	NA																																																																			
GO:0044786	cell cycle DNA replication	0.647	0.8319	0.21989	NA	NA	0.769	NA	0.79995	0.78693	NA	NA	NA	NA	NA	NA																																																																			
GO:0044788	modulation by host of viral process	NA	NA	NA	NA	NA	NA	NA	0.85058	NA	NA	NA	NA	NA	NA	NA																																																																			
GO:0044794	positive regulation by host of viral process	NA	NA	NA	NA	NA	NA	NA	0.85058	NA	NA	NA	NA	NA	NA	NA																																																																			
GO:0044801	single-organism membrane fusion	NA	NA	0.80828	NA	NA	0.781	NA	0.11396	NA	0.7019	NA	NA	NA	NA	NA																																																																			
GO:0044802	single-organism membrane organization	NA	0.286	0.78978	NA	NA	0.597	0.89026	0.05375	0.09125	0.54382	NA	NA	NA	NA	NA																																																																			
GO:0044818	mitotic G2/M transition checkpoint	0.7852	0.2652	0.02312	NA	NA	0.175	0.03195	0.61251	0.02075	0.03335	NA	NA	NA	NA	NA																																																																			
GO:0044827	modulation by host of viral genome replication	NA	NA	NA	NA	NA	NA	NA	0.85058	NA	NA	NA	NA	NA	NA	NA																																																																			
GO:0044829	positive regulation by host of viral genome replication	NA	NA	NA	NA	NA	NA	NA	0.85058	NA	NA	NA	NA	NA	NA	NA																																																																			
GO:0044837	actomyosin contractile ring organization	0.0493	0.0226	NA	NA	NA	0.982	0.8861	0.94052	0.78348	0.93516	NA	NA	NA	NA	NA																																																																			
GO:0044839	cell cycle G2/M phase transition	0.7852	0.1289	0.02312	NA	NA	0.256	0.12669	0.79171	0.05345	0.22503	NA	NA	NA	NA	NA																																																																			
GO:0044843	cell cycle G1/S phase transition	NA	NA	NA	NA	NA	0.46	NA	0.91299	0.22944	NA	NA	NA	NA	NA	NA																																																																			
GO:0045017	glycerolipid biosynthetic process	0.3288	0.6257	0.18513	NA	NA	0.212	NA	NA	NA	0.56971	NA	NA	NA	NA	NA																																																																			
GO:0045055	regulated exocytosis	NA	0.2461	NA	NA	NA	0.151	NA	0.40066	NA	0.76933	NA	NA	NA	NA	NA																																																																			
GO:0045069	regulation of viral genome replication	NA	NA	NA	NA	NA	NA	NA	0.79497	0.16481	NA	NA	NA	NA	NA	NA																																																																			
GO:0045070	positive regulation of viral genome replication	NA	NA	NA	NA	NA	NA	NA	0.85058	NA	NA	NA	NA	NA	NA	NA																																																																			
GO:0045087	innate immune response	0.761	0.7929	0.71417	NA	NA	0.907	0.97874	0.06864	0.84429	0.6672	0.4046	NA	NA	NA	NA																																																																			
GO:0045088	regulation of innate immune response	0.9303	0.705	0.37432	NA	NA	0.814	0.9999	0.01476	0.59827	0.31251	NA	NA	NA	NA	NA																																																																			
GO:0045089	positive regulation of innate immune response	NA	0.4219	0.68258	NA	NA	0.903	NA	0.02128	0.65539	0.62964	NA	NA	NA	NA	NA																																																																			
GO:0045117	azole transport	NA	NA	NA	NA	NA	NA	NA	NA	NA	0.9652	NA	NA	NA	NA	NA																																																																			
GO:0045132	meiotic chromosome segregation	0.592	0.72	0.05581	NA	NA	0.313	NA	0.11991	NA	0.20842	NA	NA	NA	NA	NA																																																																			
GO:0045137	development of primary sexual characteristics	NA	NA	0.2206	NA	NA	0.526	NA	0.07365	0.98871	NA	NA	NA	NA	NA	NA																																																																			
GO:0045165	cell fate commitment	0.1821	0.412	0.42759	0.36393	NA	0.246	0.72582	0.05252	0.56514	0.54987	0.3995	0.091	0.4093	NA	0.6449																																																																			
GO:0045167	asymmetric protein localization involved in cell fate determination	NA	NA	NA	NA	NA	NA	0.33208	NA	NA	NA	NA	NA	NA	NA	NA																																																																			
GO:0045168	cell-cell signaling involved in cell fate commitment	0.7948	0.831	0.29391	NA	NA	0.102	0.91791	0.03697	0.40896	0.45923	0.4324	0.091	0.6653	NA	0.7925																																																																			
GO:0045175	basal protein localization	NA	NA	NA	NA	NA	0.816	NA	NA	NA	0.27117	NA	NA	NA	NA	NA																																																																			
GO:0045176	apical protein localization	NA	NA	NA	NA	NA	NA	NA	0.31188	NA	NA	NA	NA	NA	NA	NA																																																																			
GO:0045184	establishment of protein localization	0.4142	0.1824	0.21883	0.91599	NA	0.803	0.62596	0.02919	0.431	0.44077	0.0344	NA	0.6079	NA	NA																																																																			
GO:0045185	maintenance of protein location	NA	0.1371	0.30922	NA	NA	0.535	0.32802	0.533	0.06224	0.33374	NA	NA	NA	NA	NA																																																																			
GO:0045187	"regulation of circadian sleep/wake cycle, sleep"	NA	NA	NA	NA	NA	NA	NA	NA	NA	0.98683	NA	NA	NA	NA	NA																																																																			
GO:0045196	establishment or maintenance of neuroblast polarity	NA	NA	NA	NA	NA	NA	0.89251	NA	0.67613	0.87357	NA	NA	NA	NA	NA																																																																			
GO:0045197	establishment or maintenance of epithelial cell apical/basal polarity	0.5177	NA	0.85936	NA	NA	0.7	0.49143	0.30876	0.29797	0.73185	NA	NA	NA	NA	NA																																																																			
GO:0045199	maintenance of epithelial cell apical/basal polarity	NA	NA	NA	NA	NA	NA	0.59661	0.5453	NA	0.8566	NA	NA	NA	NA	NA																																																																			
GO:0045214	sarcomere organization	NA	0.3221	NA	NA	NA	0.376	0.61491	0.35959	0.7837	0.40874	NA	NA	NA	NA	NA																																																																			
GO:0045216	cell-cell junction organization	0.6931	0.163	0.75092	NA	NA	0.624	0.91506	0.24869	0.76952	0.38376	NA	NA	NA	NA	NA																																																																			
GO:0045292	"mRNA cis splicing, via spliceosome"	NA	NA	NA	NA	NA	NA	NA	0.30642	NA	NA	NA	NA	NA	NA	NA																																																																			
GO:0045314	regulation of compound eye photoreceptor development	NA	0.1505	0.43716	NA	NA	0.034	0.9063	0.56269	0.04444	0.26252	NA	NA	NA	NA	NA																																																																			
GO:0045316	negative regulation of compound eye photoreceptor development	NA	NA	NA	NA	NA	NA	NA	0.97178	NA	NA	NA	NA	NA	NA	NA																																																																			
GO:0045317	equator specification	NA	NA	NA	NA	NA	0.665	NA	NA	NA	NA	NA	NA	NA	NA	NA																																																																			
GO:0045333	cellular respiration	NA	NA	NA	NA	NA	0.688	0.77198	0.05727	0.5008	0.1054	NA	NA	NA	NA	NA																																																																			
GO:0045433	"male courtship behavior, veined wing generated song production"	NA	NA	NA	NA	NA	0.446	NA	0.37937	NA	NA	NA	NA	NA	NA	NA																																																																			
GO:0045448	"mitotic cell cycle, embryonic"	NA	NA	0.75891	NA	NA	0.893	0.96314	0.50855	0.22025	0.47294	NA	NA	NA	NA	NA																																																																			
GO:0045451	pole plasm oskar mRNA localization	0.1181	0.0304	0.14789	NA	NA	0.952	0.51997	0.42124	0.25801	0.1538	NA	NA	NA	NA	NA																																																																			
GO:0045454	cell redox homeostasis	NA	0.5045	NA	NA	NA	NA	NA	NA	NA	0.28774	NA	NA	NA	NA	NA																																																																			
GO:0045455	ecdysteroid metabolic process	0.579	NA	NA	NA	NA	0.643	0.99346	0.99623	1	0.99803	NA	NA	NA	NA	NA																																																																			
GO:0045456	ecdysteroid biosynthetic process	0.4212	NA	NA	NA	NA	NA	NA	NA	NA	NA	NA	NA	NA	NA	NA																																																																			
GO:0045465	R8 cell differentiation	NA	0.5648	NA	NA	NA	0.769	NA	NA	NA	0.81285	NA	NA	NA	NA	NA																																																																			
GO:0045466	R7 cell differentiation	NA	0.2622	0.91342	NA	NA	0.359	0.55524	0.31363	0.4295	0.15637	NA	NA	NA	NA	NA																																																																			
GO:0045467	R7 cell development	NA	NA	NA	NA	NA	0.789	0.59414	0.45994	0.42528	0.16008	NA	NA	NA	NA	NA																																																																			
GO:0045471	response to ethanol	0.4302	0.3832	0.99083	NA	NA	0.665	0.54583	0.0262	0.88821	0.90052	0.8718	NA	NA	NA	NA																																																																			
GO:0045475	locomotor rhythm	0.2206	0.0958	0.60215	NA	NA	0.145	0.89248	0.50655	0.29063	0.68149	NA	NA	NA	NA	NA																																																																			
GO:0045476	nurse cell apoptotic process	NA	0.2432	NA	NA	NA	0.607	0.29243	0.85152	0.32598	0.03927	NA	NA	NA	NA	NA																																																																			
GO:0045477	regulation of nurse cell apoptotic process	NA	0.2432	NA	NA	NA	0.607	NA	0.92195	0.21799	0.06761	NA	NA	NA	NA	NA																																																																			
GO:0045478	fusome organization	NA	0.6659	NA	NA	NA	0.816	0.79865	0.80535	0.05678	0.16633	NA	NA	NA	NA	NA																																																																			
GO:0045494	photoreceptor cell maintenance	NA	0.6006	0.26488	NA	NA	0.789	NA	0.6807	0.11054	0.70035	NA	NA	NA	NA	NA																																																																			
GO:0045570	regulation of imaginal disc growth	0.2206	0.4197	0.68959	NA	NA	0.703	0.49906	0.90362	0.90968	0.95123	NA	NA	NA	NA	NA																																																																			
GO:0045572	positive regulation of imaginal disc growth	NA	NA	0.81501	NA	NA	NA	0.17266	0.83631	0.92225	0.97061	NA	NA	NA	NA	NA																																																																			
GO:0045595	regulation of cell differentiation	0.8623	0.1749	0.84448	NA	NA	0.25	0.55697	0.05279	0.35633	0.20387	0.4076	0.34	0.7095	NA	0.0755																																																																			
GO:0045596	negative regulation of cell differentiation	0.0086	0.3074	0.36591	NA	NA	0.452	0.75549	0.10576	0.41729	0.2129	0.9258	NA	NA	NA	NA																																																																			
GO:0045597	positive regulation of cell differentiation	0.2635	0.0987	0.84577	NA	NA	0.679	0.75842	0.31511	0.03238	0.03379	NA	NA	NA	NA	NA																																																																			
GO:0045610	regulation of hemocyte differentiation	0.1429	0.3985	0.88561	NA	NA	0.833	0.90968	0.05384	0.67091	0.40101	NA	NA	NA	NA	NA																																																																			
GO:0045664	regulation of neuron differentiation	0.0404	0.2161	0.70256	NA	NA	0.375	0.88547	0.07653	0.28847	0.05579	0.4273	NA	NA	NA	NA																																																																			
GO:0045665	negative regulation of neuron differentiation	NA	NA	NA	NA	NA	0.334	0.95365	0.27143	0.62426	0.11009	NA	NA	NA	NA	NA																																																																			
GO:0045666	positive regulation of neuron differentiation	NA	0.2048	0.80961	NA	NA	0.747	0.83339	0.29905	0.06602	0.12104	NA	NA	NA	NA	NA																																																																			
GO:0045676	regulation of R7 cell differentiation	NA	NA	NA	NA	NA	NA	0.80088	NA	NA	0.56396	NA	NA	NA	NA	NA																																																																			
GO:0045678	positive regulation of R7 cell differentiation	NA	NA	NA	NA	NA	NA	NA	NA	NA	0.23735	NA	NA	NA	NA	NA																																																																			
GO:0045725	positive regulation of glycogen biosynthetic process	NA	NA	NA	NA	NA	NA	NA	0.85058	NA	NA	NA	NA	NA	NA	NA																																																																			
GO:0045727	positive regulation of translation	0.5085	0.0318	0.03615	NA	NA	0.178	0.10674	0.19858	0.41657	0.10326	NA	NA	NA	NA	NA																																																																			
GO:0045732	positive regulation of protein catabolic process	NA	0.2815	0.11802	NA	NA	0.607	0.35615	0.74492	0.03773	0.18261	NA	NA	NA	NA	NA																																																																			
GO:0045746	negative regulation of Notch signaling pathway	NA	NA	NA	NA	NA	0.698	0.65015	0.02834	0.68153	0.53023	NA	NA	NA	NA	NA																																																																			
GO:0045747	positive regulation of Notch signaling pathway	NA	0.1452	0.73596	NA	NA	0.751	0.76561	0.23115	0.85602	0.49627	NA	NA	NA	NA	NA																																																																			
GO:0045773	positive regulation of axon extension	NA	NA	NA	NA	NA	0.775	0.93926	NA	0.72707	0.82715	NA	NA	NA	NA	NA																																																																			
GO:0045785	positive regulation of cell adhesion	NA	NA	0.84848	NA	NA	NA	0.89251	NA	NA	0.69064	NA	NA	NA	NA	NA																																																																			
GO:0045786	negative regulation of cell cycle	0.6756	0.2533	0.23368	NA	NA	0.103	0.85598	0.37735	1	0.02837	NA	NA	NA	NA	NA																																																																			
GO:0045787	positive regulation of cell cycle	NA	0.5577	0.18949	NA	NA	0.494	NA	0.42383	NA	0.25279	NA	NA	NA	NA	NA																																																																			
GO:0045793	positive regulation of cell size	NA	0.4084	0.29055	NA	NA	0.952	NA	0.18812	0.93493	0.94641	NA	NA	NA	NA	NA																																																																			
GO:0045807	positive regulation of endocytosis	NA	0.4634	0.54538	NA	NA	0.139	0.52534	0.06835	NA	0.77212	NA	NA	NA	NA	NA																																																																			
GO:0045814	"negative regulation of gene expression, epigenetic"	NA	NA	0.54079	NA	NA	0.957	0.60393	0.91511	0.10165	0.02962	NA	NA	NA	NA	NA																																																																			
GO:0045824	negative regulation of innate immune response	0.9919	NA	0.07827	NA	NA	NA	0.99995	0.18813	NA	0.22077	NA	NA	NA	NA	NA																																																																			
GO:0045834	positive regulation of lipid metabolic process	NA	0.5971	NA	NA	NA	0.626	NA	NA	NA	0.0307	NA	NA	NA	NA	NA																																																																			
GO:0045839	negative regulation of mitotic nuclear division	NA	NA	NA	NA	NA	NA	NA	0.68417	NA	NA	NA	NA	NA	NA	NA																																																																			
GO:0045841	negative regulation of mitotic metaphase/anaphase transition	NA	NA	NA	NA	NA	NA	NA	0.68417	NA	NA	NA	NA	NA	NA	NA																																																																			
GO:0045849	negative regulation of nurse cell apoptotic process	NA	NA	NA	NA	NA	NA	NA	0.83435	NA	NA	NA	NA	NA	NA	NA																																																																			
GO:0045859	regulation of protein kinase activity	NA	0.0766	0.94402	NA	NA	0.054	0.72612	0.42658	0.76071	0.63656	NA	NA	NA	NA	NA																																																																			
GO:0045860	positive regulation of protein kinase activity	NA	0.1146	0.95324	NA	NA	NA	0.94924	NA	NA	0.82715	NA	NA	NA	NA	NA																																																																			
GO:0045862	positive regulation of proteolysis	NA	0.2159	0.05681	NA	NA	0.66	NA	0.73309	0.08392	0.04933	NA	NA	NA	NA	NA																																																																			
GO:0045879	negative regulation of smoothened signaling pathway	NA	0.3645	NA	NA	NA	0.772	0.51277	0.56132	0.99014	0.63274	NA	NA	NA	NA	NA																																																																			
GO:0045886	negative regulation of synaptic growth at neuromuscular junction	NA	0.5384	0.25237	NA	NA	0.958	0.80088	0.44281	0.30072	0.33928	NA	NA	NA	NA	NA																																																																			
GO:0045887	positive regulation of synaptic growth at neuromuscular junction	NA	0.2622	0.99098	NA	NA	0.909	0.28599	0.50497	0.01485	0.3511	NA	NA	NA	NA	NA																																																																			
GO:0045892	"negative regulation of transcription, DNA-templated"	0.4091	0.5965	0.68622	NA	NA	0.865	0.96132	0.8663	0.19798	0.00432	NA	0.264	NA	NA	NA																																																																			
GO:0045893	"positive regulation of transcription, DNA-templated"	0.2114	0.5052	0.85952	NA	NA	0.199	0.9991	0.96975	0.76583	0.27831	NA	NA	NA	NA	NA																																																																			
GO:0045913	positive regulation of carbohydrate metabolic process	NA	NA	NA	NA	NA	NA	NA	0.85058	NA	NA	NA	NA	NA	NA	NA																																																																			
GO:0045924	regulation of female receptivity	NA	NA	NA	NA	NA	0.256	0.25869	0.30932	0.046	0.00149	NA	NA	NA	NA	NA																																																																			
GO:0045926	negative regulation of growth	0.3274	0.622	0.2584	NA	NA	0.86	0.83337	0.09437	0.39138	0.27175	NA	NA	NA	NA	NA																																																																			
GO:0045927	positive regulation of growth	0.3396	0.3594	0.7822	NA	NA	0.483	0.11245	0.08839	0.5358	0.90569	0.2319	NA	NA	NA	NA																																																																			
GO:0045930	negative regulation of mitotic cell cycle	0.7471	0.1668	1	NA	NA	0.197	0.99885	0.49966	1	0.05379	NA	NA	NA	NA	NA																																																																			
GO:0045931	positive regulation of mitotic cell cycle	NA	0.5577	0.18949	NA	NA	NA	NA	0.64313	NA	0.40125	NA	NA	NA	NA	NA																																																																			
GO:0045934	negative regulation of nucleobase-containing compound metabolic process	0.5333	0.2887	0.43563	NA	NA	0.697	0.74918	0.62527	0.14106	0.00857	NA	0.264	NA	NA	NA																																																																			
GO:0045935	positive regulation of nucleobase-containing compound metabolic process	0.2114	0.4543	0.80615	NA	NA	0.25	0.99896	0.9665	0.68807	0.41169	NA	NA	NA	NA	NA																																																																			
GO:0045936	negative regulation of phosphate metabolic process	NA	0.5648	0.73596	NA	NA	0.636	0.93926	0.16783	0.17877	0.63994	NA	NA	NA	NA	NA																																																																			
GO:0045937	positive regulation of phosphate metabolic process	0.7087	0.2246	0.74281	NA	NA	0.643	0.80576	0.11973	0.11676	0.58246	NA	NA	NA	NA	NA																																																																			
GO:0045944	positive regulation of transcription from RNA polymerase II promoter	0.2058	0.5403	0.91608	NA	NA	0.358	0.99933	0.94949	0.88191	0.21665	NA	NA	NA	NA	NA																																																																			
GO:0045981	positive regulation of nucleotide metabolic process	NA	NA	NA	NA	NA	0.331	NA	NA	NA	NA	NA	NA	NA	NA	NA																																																																			
GO:0045995	regulation of embryonic development	0.4634	0.2377	0.41476	NA	NA	0.192	0.98348	0.2182	0.08727	0.57569	NA	NA	NA	NA	NA																																																																			
GO:0046011	regulation of oskar mRNA translation	NA	NA	0.15279	NA	NA	0.564	NA	0.24591	NA	NA	NA	NA	NA	NA	NA																																																																			
GO:0046031	ADP metabolic process	NA	NA	NA	NA	NA	NA	NA	NA	NA	0.28774	NA	NA	NA	NA	NA																																																																			
GO:0046034	ATP metabolic process	NA	0.9486	NA	NA	NA	NA	0.65881	0.47708	0.20502	0.10163	NA	NA	NA	NA	NA																																																																			
GO:0046112	nucleobase biosynthetic process	NA	0.9115	NA	NA	NA	NA	NA	NA	NA	0.76829	NA	NA	NA	NA	NA																																																																			
GO:0046148	pigment biosynthetic process	0.8951	0.9286	0.61235	NA	NA	0.595	0.8758	0.62476	0.40732	0.8997	NA	NA	NA	NA	NA																																																																			
GO:0046152	ommochrome metabolic process	NA	0.9643	NA	NA	NA	0.057	0.44743	0.70844	0.08746	0.81917	NA	NA	NA	NA	NA																																																																			
GO:0046154	rhodopsin metabolic process	NA	0.9745	0.74603	NA	NA	0.763	NA	NA	NA	0.99889	NA	NA	NA	NA	NA																																																																			
GO:0046158	ocellus pigment metabolic process	NA	0.9643	NA	NA	NA	0.057	0.44743	0.70844	0.08746	0.81917	NA	NA	NA	NA	NA																																																																			
GO:0046328	regulation of JNK cascade	NA	0.41	0.50003	NA	NA	0.789	0.88351	0.01368	0.30056	0.41064	NA	NA	NA	NA	NA																																																																			
GO:0046329	negative regulation of JNK cascade	NA	0.6659	0.63202	NA	NA	0.533	NA	0.13337	0.29412	0.51476	NA	NA	NA	NA	NA																																																																			
GO:0046330	positive regulation of JNK cascade	NA	NA	NA	NA	NA	NA	0.68617	NA	NA	0.81285	NA	NA	NA	NA	NA																																																																			
GO:0046331	lateral inhibition	0.7948	0.831	0.29391	NA	NA	0.102	0.91791	0.03697	0.40896	0.45923	0.4324	0.091	0.6653	NA	0.7925																																																																			
GO:0046390	ribose phosphate biosynthetic process	NA	0.9385	NA	NA	NA	0.623	0.23021	0.69939	0.26358	0.22382	NA	NA	NA	NA	NA																																																																			
GO:0046394	carboxylic acid biosynthetic process	0.2185	0.0452	0.87175	1	NA	0.89	0.30686	0.86741	0.64765	0.89884	NA	NA	NA	NA	NA																																																																			
GO:0046395	carboxylic acid catabolic process	NA	0.9959	0.49165	NA	NA	0.624	0.08859	0.03981	0.7303	0.76832	NA	NA	NA	NA	NA																																																																			
GO:0046425	regulation of JAK-STAT cascade	NA	0.8183	0.7162	NA	NA	0.061	0.57774	0.07351	0.90677	0.72937	NA	NA	0.9419	NA	NA																																																																			
GO:0046427	positive regulation of JAK-STAT cascade	NA	0.8183	0.7162	NA	NA	0.281	NA	0.15396	0.87053	0.99136	NA	NA	0.9419	NA	NA																																																																			
GO:0046460	neutral lipid biosynthetic process	NA	NA	0.27846	NA	NA	NA	NA	NA	NA	NA	NA	NA	NA	NA	NA																																																																			
GO:0046461	neutral lipid catabolic process	NA	0.8483	NA	NA	NA	NA	NA	NA	NA	0.12194	NA	NA	NA	NA	NA																																																																			
GO:0046463	acylglycerol biosynthetic process	NA	NA	0.27846	NA	NA	NA	NA	NA	NA	NA	NA	NA	NA	NA	NA																																																																			
GO:0046464	acylglycerol catabolic process	NA	0.8483	NA	NA	NA	NA	NA	NA	NA	0.12194	NA	NA	NA	NA	NA																																																																			
GO:0046467	membrane lipid biosynthetic process	NA	NA	NA	NA	NA	1	NA	0.69011	0.58091	0.41088	NA	NA	NA	NA	NA																																																																			
GO:0046483	heterocycle metabolic process	0.3336	0.7075	0.14274	0.03478	0.841	0.212	0.85032	0.72963	0.0084	0.17996	0.8425	0.189	0.3486	NA	NA																																																																			
GO:0046485	ether lipid metabolic process	NA	NA	0.9881	NA	NA	1	0.95543	0.04511	0.82328	0.98613	NA	NA	NA	NA	NA																																																																			
GO:0046486	glycerolipid metabolic process	0.1378	0.3535	0.12731	NA	NA	0.127	0.97273	0.69297	0.44348	0.75642	NA	NA	NA	NA	NA																																																																			
GO:0046488	phosphatidylinositol metabolic process	NA	NA	NA	NA	NA	NA	NA	NA	NA	0.48989	NA	NA	NA	NA	NA																																																																			
GO:0046496	nicotinamide nucleotide metabolic process	NA	0.7438	NA	NA	NA	NA	0.34139	0.21087	NA	0.5197	NA	NA	NA	NA	NA																																																																			
GO:0046503	glycerolipid catabolic process	NA	0.8483	NA	NA	NA	NA	NA	NA	NA	0.12194	NA	NA	NA	NA	NA																																																																			
GO:0046504	glycerol ether biosynthetic process	NA	NA	0.9881	NA	NA	1	0.95543	0.04511	0.82328	0.98613	NA	NA	NA	NA	NA																																																																			
GO:0046528	imaginal disc fusion	NA	0.375	NA	NA	NA	0.883	0.68617	0.01848	0.86957	0.88944	NA	NA	NA	NA	NA																																																																			
GO:0046529	"imaginal disc fusion, thorax closure"	NA	0.375	NA	NA	NA	0.883	0.68617	0.01848	0.86957	0.88944	NA	NA	NA	NA	NA																																																																			
GO:0046530	photoreceptor cell differentiation	0.1385	0.5159	0.77793	NA	NA	0.111	0.58893	0.08086	0.6412	0.13824	0.4273	0.264	0.5537	NA	NA																																																																			
GO:0046532	regulation of photoreceptor cell differentiation	0.0589	0.2585	0.5979	NA	NA	0.022	0.92871	0.29905	0.0627	0.15719	NA	NA	NA	NA	NA																																																																			
GO:0046533	negative regulation of photoreceptor cell differentiation	NA	NA	NA	NA	NA	NA	NA	0.9939	NA	0.31667	NA	NA	NA	NA	NA																																																																			
GO:0046534	positive regulation of photoreceptor cell differentiation	NA	0.4902	NA	NA	NA	0.497	NA	NA	NA	0.13277	NA	NA	NA	NA	NA																																																																			
GO:0046545	development of primary female sexual characteristics	NA	NA	NA	NA	NA	NA	NA	0.05108	NA	NA	NA	NA	NA	NA	NA																																																																			
GO:0046552	photoreceptor cell fate commitment	0.519	0.3985	0.84848	NA	NA	0.561	0.91446	0.98668	0.69849	0.48849	NA	NA	NA	NA	NA																																																																			
GO:0046578	regulation of Ras protein signal transduction	NA	0.067	0.44121	NA	NA	0.465	0.16866	0.33554	0.2501	0.25493	NA	NA	NA	NA	NA																																																																			
GO:0046579	positive regulation of Ras protein signal transduction	NA	NA	NA	NA	NA	0.355	0.6677	0.17051	0.15835	0.18991	NA	NA	NA	NA	NA																																																																			
GO:0046580	negative regulation of Ras protein signal transduction	NA	NA	NA	NA	NA	0.929	NA	NA	NA	0.5493	NA	NA	NA	NA	NA																																																																			
GO:0046599	regulation of centriole replication	NA	NA	NA	NA	NA	NA	NA	0.87403	NA	NA	NA	NA	NA	NA	NA																																																																			
GO:0046605	regulation of centrosome cycle	NA	0.2432	NA	NA	NA	NA	NA	0.87403	NA	NA	NA	NA	NA	NA	NA																																																																			
GO:0046620	regulation of organ growth	0.1183	0.1297	0.66105	NA	NA	0.486	0.30567	0.58304	0.87265	0.92249	NA	NA	NA	NA	NA																																																																			
GO:0046621	negative regulation of organ growth	NA	NA	NA	NA	NA	0.804	0.35829	0.52117	NA	0.77959	NA	NA	NA	NA	NA																																																																			
GO:0046622	positive regulation of organ growth	NA	NA	0.81501	NA	NA	0.804	0.17266	0.83631	0.92225	0.96575	NA	NA	NA	NA	NA																																																																			
GO:0046626	regulation of insulin receptor signaling pathway	NA	0.7127	NA	NA	NA	0.899	NA	0.56132	0.24008	0.06067	NA	NA	NA	NA	NA																																																																			
GO:0046627	negative regulation of insulin receptor signaling pathway	NA	0.7968	NA	NA	NA	0.916	NA	0.73927	NA	0.01918	NA	NA	NA	NA	NA																																																																			
GO:0046660	female sex differentiation	NA	NA	NA	NA	NA	NA	NA	0.24624	NA	NA	NA	NA	NA	NA	NA																																																																			
GO:0046661	male sex differentiation	NA	NA	NA	NA	NA	0.577	0.84672	0.45994	NA	0.51348	NA	NA	NA	NA	NA																																																																			
GO:0046664	"dorsal closure, amnioserosa morphology change"	NA	NA	NA	NA	NA	0.805	0.94924	NA	0.67613	0.69064	NA	NA	NA	NA	NA																																																																			
GO:0046666	retinal cell programmed cell death	NA	0.1594	NA	NA	NA	0.33	0.46409	0.16835	0.52452	0.5191	NA	NA	NA	NA	NA																																																																			
GO:0046667	compound eye retinal cell programmed cell death	NA	0.2078	NA	NA	NA	0.33	0.46409	0.16835	0.58484	NA	NA	NA	NA	NA	NA																																																																			
GO:0046683	response to organophosphorus	NA	0.27	NA	NA	NA	NA	NA	NA	NA	NA	NA	NA	NA	NA	NA																																																																			
GO:0046692	sperm competition	NA	NA	NA	NA	NA	0.397	0.3657	0.04228	0.99795	0.81459	NA	NA	NA	NA	NA																																																																			
GO:0046700	heterocycle catabolic process	NA	0.8371	0.11403	NA	NA	0.365	0.65974	0.19005	0.48555	0.19834	NA	NA	NA	NA	NA																																																																			
GO:0046716	muscle cell cellular homeostasis	NA	0.9408	0.5148	NA	NA	0.512	0.78456	0.61776	0.0547	0.9833	0.0925	NA	NA	NA	NA																																																																			
GO:0046777	protein autophosphorylation	NA	0.5666	NA	NA	NA	NA	NA	NA	0.20911	0.62796	NA	NA	NA	NA	NA																																																																			
GO:0046822	regulation of nucleocytoplasmic transport	NA	0.7781	NA	NA	NA	0.17	0.88668	0.75984	0.34492	0.7341	0.0453	NA	NA	NA	NA																																																																			
GO:0046823	negative regulation of nucleocytoplasmic transport	NA	NA	NA	NA	NA	NA	NA	0.85058	NA	NA	NA	NA	NA	NA	NA																																																																			
GO:0046824	positive regulation of nucleocytoplasmic transport	NA	NA	NA	NA	NA	0.17	0.96893	0.77343	0.10856	0.93485	0.0453	NA	NA	NA	NA																																																																			
GO:0046843	dorsal appendage formation	NA	0.197	0.7863	NA	NA	0.278	0.89994	0.47471	0.17884	0.53988	0.0406	NA	NA	NA	NA																																																																			
GO:0046847	filopodium assembly	NA	0.381	0.89784	NA	NA	0.901	0.89026	0.10882	0.14734	0.69705	NA	NA	NA	NA	NA																																																																			
GO:0046879	hormone secretion	NA	0.7727	0.29055	NA	NA	0.605	NA	NA	NA	0.70752	NA	NA	NA	NA	NA																																																																			
GO:0046883	regulation of hormone secretion	NA	0.7727	0.29055	NA	NA	0.605	NA	NA	NA	0.70752	NA	NA	NA	NA	NA																																																																			
GO:0046887	positive regulation of hormone secretion	NA	NA	NA	NA	NA	0.828	NA	NA	NA	0.78047	NA	NA	NA	NA	NA																																																																			
GO:0046903	secretion	0.3274	0.1238	0.53035	NA	NA	0.028	0.68874	0.06354	0.41176	0.84467	0.1889	NA	NA	NA	NA																																																																			
GO:0046907	intracellular transport	0.1836	0.0754	0.07671	NA	NA	0.797	0.17743	0.02565	0.18881	0.16351	0.1651	NA	0.5537	NA	NA																																																																			
GO:0046916	cellular transition metal ion homeostasis	NA	0.1336	NA	NA	NA	NA	NA	NA	NA	NA	NA	NA	NA	NA	NA																																																																			
GO:0046928	regulation of neurotransmitter secretion	NA	NA	NA	NA	NA	NA	NA	NA	NA	0.97374	NA	NA	NA	NA	NA																																																																			
GO:0046942	carboxylic acid transport	0.9819	0.6062	0.51241	NA	NA	0.191	0.29972	0.14757	0.88832	0.86612	NA	NA	NA	NA	NA																																																																			
GO:0046949	fatty-acyl-CoA biosynthetic process	NA	NA	NA	NA	NA	NA	NA	NA	NA	0.32868	NA	NA	NA	NA	NA																																																																			
GO:0046956	positive phototaxis	NA	NA	NA	NA	NA	NA	NA	NA	NA	0.99845	NA	NA	NA	NA	NA																																																																			
GO:0048024	"regulation of mRNA splicing, via spliceosome"	0.7441	0.0271	1	NA	NA	0.07	0.03534	0.3159	0.27583	0.05422	NA	NA	NA	NA	NA																																																																			
GO:0048025	"negative regulation of mRNA splicing, via spliceosome"	NA	NA	NA	NA	NA	0.149	NA	0.7088	NA	NA	NA	NA	NA	NA	NA																																																																			
GO:0048056	R3/R4 cell differentiation	NA	NA	NA	NA	NA	0.396	0.92934	0.39324	0.75357	0.52658	NA	NA	NA	NA	NA																																																																			
GO:0048065	"male courtship behavior, veined wing extension"	0.8277	NA	NA	NA	NA	0.742	0.99974	0.80617	0.17802	0.73419	NA	NA	NA	NA	NA																																																																			
GO:0048066	developmental pigmentation	0.8272	0.9311	0.54558	NA	NA	0.485	0.88624	0.91428	0.54045	0.7482	0.657	NA	NA	NA	NA																																																																			
GO:0048067	cuticle pigmentation	0.8815	0.9711	0.85177	NA	NA	0.541	0.93367	0.97999	0.77568	0.74324	NA	NA	NA	NA	NA																																																																			
GO:0048069	eye pigmentation	0.9181	0.9436	0.46879	NA	NA	0.718	0.81917	0.56865	0.58905	0.89593	NA	NA	NA	NA	NA																																																																			
GO:0048070	regulation of developmental pigmentation	0.7227	0.8647	0.8332	NA	NA	0.237	0.86656	0.9825	0.4744	0.7812	NA	NA	NA	NA	NA																																																																			
GO:0048072	compound eye pigmentation	NA	0.919	NA	NA	NA	NA	NA	NA	0.4656	0.18246	NA	NA	NA	NA	NA																																																																			
GO:0048079	regulation of cuticle pigmentation	0.8815	0.883	0.81051	NA	NA	0.305	NA	0.985	0.38663	0.80098	NA	NA	NA	NA	NA																																																																			
GO:0048082	regulation of adult chitin-containing cuticle pigmentation	0.8815	0.9017	0.69798	NA	NA	0.288	NA	0.985	0.233	0.77083	NA	NA	NA	NA	NA																																																																			
GO:0048085	adult chitin-containing cuticle pigmentation	0.8815	0.9737	0.78221	NA	NA	0.403	0.9146	0.97999	0.67789	0.78174	NA	NA	NA	NA	NA																																																																			
GO:0048102	autophagic cell death	0.7223	0.851	0.65816	NA	NA	0.702	0.95337	0.53238	0.55048	0.94933	NA	0.264	0.6653	NA	NA																																																																			
GO:0048103	somatic stem cell division	NA	0.3431	0.68443	NA	NA	0.184	0.60729	0.43953	0.67322	0.87721	NA	NA	NA	NA	NA																																																																			
GO:0048132	female germ-line stem cell asymmetric division	NA	NA	NA	NA	NA	NA	0.31555	NA	NA	NA	NA	NA	NA	NA	NA																																																																			
GO:0048134	germ-line cyst formation	NA	0.4678	NA	NA	NA	0.707	NA	0.6807	0.39934	0.01449	NA	NA	NA	NA	NA																																																																			
GO:0048135	female germ-line cyst formation	NA	0.5927	NA	NA	NA	0.749	NA	0.74675	0.32689	0.02073	NA	NA	NA	NA	NA																																																																			
GO:0048137	spermatocyte division	NA	NA	NA	NA	NA	0.845	NA	NA	NA	NA	NA	NA	NA	NA	NA																																																																			
GO:0048138	germ-line cyst encapsulation	NA	0.1371	NA	NA	NA	0.887	NA	0.59108	0.48436	0.72466	NA	NA	NA	NA	NA																																																																			
GO:0048139	female germ-line cyst encapsulation	NA	0.1371	NA	NA	NA	0.887	NA	0.74152	0.48436	0.60259	NA	NA	NA	NA	NA																																																																			
GO:0048149	behavioral response to ethanol	NA	0.19	NA	NA	NA	0.628	0.35829	0.18812	0.98655	0.64983	NA	NA	NA	NA	NA																																																																			
GO:0048167	regulation of synaptic plasticity	NA	NA	NA	NA	NA	NA	NA	0.13552	NA	0.73419	NA	NA	NA	NA	NA																																																																			
GO:0048190	wing disc dorsal/ventral pattern formation	0.5616	0.7404	0.8975	NA	NA	0.237	0.96314	0.07132	0.20875	0.12337	NA	NA	NA	NA	NA																																																																			
GO:0048193	Golgi vesicle transport	NA	0.5481	0.36004	NA	NA	0.741	0.99295	0.45602	0.5958	0.70359	NA	NA	NA	NA	NA																																																																			
GO:0048232	male gamete generation	0.8901	0.06	0.07471	NA	NA	0.322	0.69214	0.40756	0.0873	0.01223	NA	NA	NA	NA	NA																																																																			
GO:0048284	organelle fusion	NA	NA	0.8459	NA	NA	0.805	NA	0.11396	NA	0.74091	NA	NA	NA	NA	NA																																																																			
GO:0048285	organelle fission	0.2105	0.0265	0.58822	1	NA	0.52	0.49564	0.06625	0.06412	0.68448	0.4739	NA	NA	NA	NA																																																																			
GO:0048332	mesoderm morphogenesis	NA	0.3622	NA	NA	NA	NA	NA	0.14027	NA	NA	NA	NA	NA	NA	NA																																																																			
GO:0048383	mesectoderm development	NA	0.3115	NA	NA	NA	NA	NA	0.50469	NA	NA	NA	NA	NA	NA	NA																																																																			
GO:0048468	cell development	0.9141	0.1958	0.53495	0.12935	0.144	0.237	0.32888	0.94154	0.40998	0.20639	0.3831	0.342	0.7316	0.659	0.1729																																																																			
GO:0048469	cell maturation	0.7157	0.1744	0.19779	0.87229	NA	0.686	0.69555	0.05478	0.46406	0.32661	NA	NA	0.96	NA	NA																																																																			
GO:0048477	oogenesis	0.4749	0.1218	0.38999	0.48271	0.422	0.497	0.40902	0.02076	0.45969	0.25928	0.3179	NA	0.9863	NA	0.2934																																																																			
GO:0048488	synaptic vesicle endocytosis	NA	0.1902	0.72462	NA	NA	0.441	0.55793	0.08803	0.36717	0.85773	NA	NA	NA	NA	NA																																																																			
GO:0048489	synaptic vesicle transport	NA	0.1107	0.77257	NA	NA	0.315	0.38481	0.09355	0.31187	0.69337	NA	NA	NA	NA	NA																																																																			
GO:0048511	rhythmic process	0.8346	0.4153	0.71823	NA	NA	0.197	0.47284	0.20444	0.39027	0.371	0.7441	NA	NA	NA	0.8802																																																																			
GO:0048512	circadian behavior	0.8683	0.163	0.54219	NA	NA	0.166	0.92065	0.28629	0.32856	0.90896	NA	NA	NA	NA	NA																																																																			
GO:0048513	animal organ development	0.3693	0.234	0.39413	0.41684	0.08	0.045	0.44713	0.7214	0.51147	0.06824	0.3669	0.301	0.241	0.587	0.2398																																																																			
GO:0048515	spermatid differentiation	0.4851	0.045	0.01194	NA	NA	0.202	0.53193	0.19941	0.21766	0.05757	NA	NA	NA	NA	NA																																																																			
GO:0048518	positive regulation of biological process	0.1397	0.5365	0.35765	0.83353	0.586	0.161	0.25655	0.11359	0.26385	0.38661	0.3158	0.631	0.7473	0.504	0.0695																																																																			
GO:0048519	negative regulation of biological process	0.6261	0.3253	0.25647	0.88117	0.324	0.099	0.17803	0.24584	0.36297	0.0704	0.1422	0.135	0.5831	NA	0.1529																																																																			
GO:0048520	positive regulation of behavior	NA	NA	NA	NA	NA	0.526	0.79865	NA	NA	0.98903	NA	NA	NA	NA	NA																																																																			
GO:0048522	positive regulation of cellular process	0.1202	0.3135	0.41924	0.76231	0.422	0.23	0.29551	0.0726	0.49949	0.20302	0.4939	0.774	0.6407	NA	0.0322																																																																			
GO:0048523	negative regulation of cellular process	0.6035	0.374	0.56864	0.88117	0.324	0.133	0.17488	0.30491	0.02608	0.20708	0.1351	0.153	0.8117	NA	0.1529																																																																			
GO:0048524	positive regulation of viral process	NA	NA	NA	NA	NA	NA	NA	0.85058	NA	NA	NA	NA	NA	NA	NA																																																																			
GO:0048534	hematopoietic or lymphoid organ development	0.1143	0.8772	0.91016	NA	NA	0.421	0.86156	0.63925	0.51264	0.24456	0.1505	NA	NA	NA	NA																																																																			
GO:0048542	lymph gland development	0.1023	0.9737	0.94583	NA	NA	0.855	0.76779	0.33812	0.69561	0.17965	0.1505	NA	NA	NA	NA																																																																			
GO:0048545	response to steroid hormone	NA	NA	NA	NA	NA	0.983	NA	NA	NA	NA	NA	NA	NA	NA	NA																																																																			
GO:0048546	digestive tract morphogenesis	0.5854	0.4662	0.85936	NA	NA	0.389	0.90968	0.12531	0.72713	0.35668	0.107	NA	NA	NA	NA																																																																			
GO:0048557	embryonic digestive tract morphogenesis	NA	NA	NA	NA	NA	NA	NA	NA	NA	0.87357	NA	NA	NA	NA	NA																																																																			
GO:0048562	embryonic organ morphogenesis	NA	NA	NA	NA	NA	NA	NA	NA	NA	0.83953	NA	NA	NA	NA	NA																																																																			
GO:0048563	post-embryonic animal organ morphogenesis	0.0179	0.7756	0.36396	0.52655	NA	0.212	0.80187	0.30334	0.62117	0.37603	0.4959	0.659	0.2794	NA	0.265																																																																			
GO:0048565	digestive tract development	0.7492	0.4197	0.91666	NA	NA	0.269	0.89026	0.12923	0.65932	0.25049	0.0718	NA	NA	NA	NA																																																																			
GO:0048566	embryonic digestive tract development	NA	NA	NA	NA	NA	NA	NA	NA	NA	0.85007	NA	NA	NA	NA	NA																																																																			
GO:0048567	ectodermal digestive tract morphogenesis	NA	NA	NA	NA	NA	NA	NA	NA	NA	0.87357	NA	NA	NA	NA	NA																																																																			
GO:0048568	embryonic organ development	0.1429	0.3532	0.82219	NA	NA	0.252	0.91948	0.53028	0.29412	0.72953	NA	NA	NA	NA	NA																																																																			
GO:0048569	post-embryonic animal organ development	0.0112	0.8941	0.53626	0.52655	NA	0.343	0.70187	0.34435	0.54296	0.15003	0.3215	0.659	0.4554	NA	0.265																																																																			
GO:0048580	regulation of post-embryonic development	NA	NA	NA	NA	NA	0.254	0.69823	0.04091	NA	0.93353	NA	NA	NA	NA	NA																																																																			
GO:0048583	regulation of response to stimulus	0.7464	0.7622	0.32047	0.8439	0.451	0.664	0.37115	0.70842	0.12109	0.10068	0.3668	0.375	0.5226	0.587	0.0516																																																																			
GO:0048584	positive regulation of response to stimulus	0.651	0.4937	0.54619	0.54705	0.869	0.769	0.81706	0.01372	0.2747	0.4915	0.5646	0.659	0.6344	NA	NA																																																																			
GO:0048585	negative regulation of response to stimulus	0.7035	0.3093	0.08348	NA	NA	0.171	0.74095	0.01643	0.13111	0.20649	0.3872	0.204	0.9128	NA	NA																																																																			
GO:0048588	developmental cell growth	NA	0.4592	0.94157	NA	NA	0.41	0.74754	0.0694	0.84572	0.2546	NA	NA	NA	NA	NA																																																																			
GO:0048589	developmental growth	0.006	0.2401	0.69476	NA	NA	0.49	0.3975	0.01718	0.89896	0.46668	0.1519	0.678	NA	NA	NA																																																																			
GO:0048592	eye morphogenesis	0.2855	0.1828	0.53538	NA	NA	0.117	0.44346	0.03733	0.37115	0.26306	0.1519	0.344	0.5025	NA	0.4221																																																																			
GO:0048598	embryonic morphogenesis	0.5444	0.2442	0.70329	NA	NA	0.606	0.554	0.16183	0.80768	0.51464	0.1549	0.766	0.8162	NA	NA																																																																			
GO:0048599	oocyte development	0.8361	0.1405	0.09102	0.62786	NA	0.729	0.66057	0.11349	0.10595	0.14709	NA	NA	0.96	NA	NA																																																																			
GO:0048608	reproductive structure development	0.1125	0.7321	0.73221	NA	NA	0.299	0.9838	0.15662	0.9198	0.3945	0.1582	NA	NA	NA	NA																																																																			
GO:0048609	multicellular organismal reproductive process	0.4134	0.0602	0.17306	0.07068	0.289	0.362	0.38795	0.18733	0.65058	0.43308	0.0156	0.645	0.6978	0.119	0.4939																																																																			
GO:0048611	embryonic ectodermal digestive tract development	NA	NA	NA	NA	NA	NA	NA	NA	NA	0.87357	NA	NA	NA	NA	NA																																																																			
GO:0048613	embryonic ectodermal digestive tract morphogenesis	NA	NA	NA	NA	NA	NA	NA	NA	NA	0.87357	NA	NA	NA	NA	NA																																																																			
GO:0048615	embryonic anterior midgut (ectodermal) morphogenesis	NA	NA	NA	NA	NA	NA	NA	NA	NA	0.87357	NA	NA	NA	NA	NA																																																																			
GO:0048619	embryonic hindgut morphogenesis	0.2465	0.5737	0.89784	NA	NA	0.244	0.93926	0.35758	0.5766	0.60259	0.1582	NA	NA	NA	NA																																																																			
GO:0048638	regulation of developmental growth	0.0163	0.3053	0.89562	NA	NA	0.743	0.64879	0.10035	0.70027	0.70076	0.0868	0.442	NA	NA	NA																																																																			
GO:0048639	positive regulation of developmental growth	0.4431	0.3895	0.9668	NA	NA	0.539	0.09044	0.21358	0.45933	0.92224	0.1402	NA	NA	NA	NA																																																																			
GO:0048640	negative regulation of developmental growth	0.1183	0.4594	0.59534	NA	NA	0.924	0.60928	0.19152	0.49381	0.51562	NA	NA	NA	NA	NA																																																																			
GO:0048645	animal organ formation	NA	NA	0.75775	NA	NA	0.671	NA	0.08803	NA	0.66383	NA	NA	NA	NA	NA																																																																			
GO:0048646	anatomical structure formation involved in morphogenesis	0.4372	0.0408	0.66846	0.38093	0.422	0.515	0.50521	0.00099	0.35269	0.4373	0.5229	NA	0.4554	NA	0.261																																																																			
GO:0048663	neuron fate commitment	0.519	0.3985	0.84848	NA	NA	0.561	0.92541	0.98128	0.69849	0.46783	NA	NA	NA	NA	NA																																																																			
GO:0048666	neuron development	0.1403	0.2665	0.65003	0.12002	0.289	0.181	0.68067	0.5751	0.74013	0.21571	0.3219	0.247	0.5575	0.806	0.183																																																																			
GO:0048667	cell morphogenesis involved in neuron differentiation	0.0112	0.6164	0.76942	0.52861	0.352	0.371	0.55041	0.64808	0.26731	0.12908	0.3897	0.192	0.8413	0.875	0.0802																																																																			
GO:0048675	axon extension	NA	0.6796	0.94157	NA	NA	0.677	0.83735	0.12	0.76243	0.36584	NA	NA	NA	NA	NA																																																																			
GO:0048678	response to axon injury	NA	NA	NA	NA	NA	NA	NA	NA	NA	0.74341	NA	NA	NA	NA	NA																																																																			
GO:0048699	generation of neurons	0.0889	0.2095	0.47796	0.07726	0.289	0.078	0.49024	0.65638	0.72226	0.16092	0.4859	0.247	0.6225	0.806	0.2098																																																																			
GO:0048707	instar larval or pupal morphogenesis	0.056	0.7153	0.34754	0.43161	0.422	0.167	0.85972	0.44015	0.44303	0.70581	0.2471	0.388	0.403	NA	0.3936																																																																			
GO:0048729	tissue morphogenesis	0.0182	0.5181	0.43333	0.27391	0.5	0.171	0.67949	0.5965	0.45735	0.13311	0.2248	0.659	0.2235	NA	0.1693																																																																			
GO:0048731	system development	0.3481	0.1328	0.43275	0.31542	0.185	0.503	0.56887	0.86685	0.23996	0.40919	0.9996	0.091	0.5079	0.82	0.172																																																																			
GO:0048732	gland development	0.2084	0.9543	0.94694	NA	0.143	0.461	0.99963	0.49318	0.23398	0.57598	0.3905	0.264	0.9173	NA	NA																																																																			
GO:0048736	appendage development	0.0114	0.6939	0.37996	0.52655	NA	0.139	0.73922	0.5558	0.56944	0.14502	0.4959	0.659	0.3452	NA	0.1887																																																																			
GO:0048737	imaginal disc-derived appendage development	0.0114	0.6649	0.49935	0.52655	NA	0.154	0.73922	0.42688	0.58655	0.1138	0.4959	0.659	0.3452	NA	0.1887																																																																			
GO:0048747	muscle fiber development	NA	NA	NA	NA	NA	NA	0.84774	0.73032	0.06921	0.93244	NA	NA	NA	NA	NA																																																																			
GO:0048749	compound eye development	0.3575	0.1509	0.43449	NA	NA	0.117	0.2636	0.15981	0.19306	0.22274	0.109	0.344	0.5025	NA	0.4221																																																																			
GO:0048753	pigment granule organization	NA	NA	NA	NA	NA	NA	NA	NA	NA	0.45057	NA	NA	NA	NA	NA																																																																			
GO:0048754	branching morphogenesis of an epithelial tube	NA	0.6936	0.74281	NA	NA	0.533	0.97562	0.28731	0.19028	0.69483	NA	NA	NA	NA	NA																																																																			
GO:0048803	imaginal disc-derived male genitalia morphogenesis	NA	NA	NA	NA	NA	NA	NA	NA	NA	0.63618	NA	NA	NA	NA	NA																																																																			
GO:0048805	imaginal disc-derived genitalia morphogenesis	NA	NA	NA	NA	NA	NA	NA	0.58882	NA	0.63618	NA	NA	NA	NA	NA																																																																			
GO:0048806	genitalia development	NA	0.7424	NA	NA	NA	0.427	0.89618	0.45994	NA	0.5443	NA	NA	NA	NA	NA																																																																			
GO:0048808	male genitalia morphogenesis	NA	NA	NA	NA	NA	NA	NA	NA	NA	0.63618	NA	NA	NA	NA	NA																																																																			
GO:0048812	neuron projection morphogenesis	0.0348	0.4631	0.75401	0.26804	0.289	0.164	0.82446	0.71214	0.28179	0.20735	0.4711	0.192	0.5575	0.842	0.0802																																																																			
GO:0048813	dendrite morphogenesis	0.0422	0.373	0.2426	NA	NA	0.335	0.77851	0.31436	0.59706	0.03941	0.8482	NA	0.9566	NA	NA																																																																			
GO:0048814	regulation of dendrite morphogenesis	NA	0.3143	0.43681	NA	NA	0.597	0.88063	0.50398	0.64419	0.24049	NA	NA	NA	NA	NA																																																																			
GO:0048854	brain morphogenesis	NA	NA	NA	NA	NA	0.096	NA	0.86683	NA	0.0806	NA	NA	NA	NA	NA																																																																			
GO:0048856	anatomical structure development	0.153	0.0195	0.3389	0.24836	0.185	0.694	0.47339	0.91069	0.86488	0.85859	1	0.554	0.2695	0.144	0.3742																																																																			
GO:0048858	cell projection morphogenesis	0.0348	0.4631	0.74102	0.26804	0.289	0.164	0.82446	0.71214	0.28179	0.20735	0.4711	0.192	0.5575	0.842	0.0802																																																																			
GO:0048859	formation of anatomical boundary	0.1991	0.6198	0.75775	NA	NA	0.432	0.4674	0.02611	0.49681	0.39813	0.0206	NA	NA	NA	NA																																																																			
GO:0048863	stem cell differentiation	0.0445	0.1277	0.33463	NA	NA	0.046	0.16261	0.19582	0.45746	0.39332	0.0406	NA	NA	NA	NA																																																																			
GO:0048864	stem cell development	NA	0.4233	0.06793	NA	NA	0.684	0.2941	0.05075	0.61761	NA	NA	NA	NA	NA	NA																																																																			
GO:0048865	stem cell fate commitment	NA	0.7652	NA	NA	NA	0.12	0.33787	0.66885	NA	0.68174	NA	NA	NA	NA	NA																																																																			
GO:0048867	stem cell fate determination	NA	0.7489	NA	NA	NA	NA	0.40571	0.82432	NA	0.93244	NA	NA	NA	NA	NA																																																																			
GO:0048869	cellular developmental process	0.6727	0.0368	0.30669	0.42334	0.52	0.375	0.25824	0.95304	0.38047	0.48028	0.9898	0.091	0.7703	0.82	0.172																																																																			
GO:0048870	cell motility	0.0767	0.0122	0.48916	0.20283	NA	0.604	0.61546	0.02202	0.25159	0.3879	0.1221	NA	0.3998	NA	0.0974																																																																			
GO:0048871	multicellular organismal homeostasis	NA	0.4628	0.66836	NA	NA	0.475	0.86028	0.98355	0.49144	0.25996	NA	NA	NA	NA	NA																																																																			
GO:0048872	homeostasis of number of cells	NA	NA	NA	NA	NA	0.433	0.98456	0.0856	0.36461	0.30285	NA	NA	NA	NA	NA																																																																			
GO:0048878	chemical homeostasis	0.9339	0.0171	0.89373	0.32616	NA	0.904	0.96273	0.39052	0.96492	0.91814	NA	NA	NA	NA	NA																																																																			
GO:0050657	nucleic acid transport	0.2548	0.0336	0.3451	NA	NA	0.644	0.03128	0.327	0.08099	0.09419	NA	NA	NA	NA	NA																																																																			
GO:0050658	RNA transport	0.2548	0.0336	0.3451	NA	NA	0.644	0.03128	0.327	0.08099	0.09419	NA	NA	NA	NA	NA																																																																			
GO:0050673	epithelial cell proliferation	NA	NA	NA	NA	NA	0.563	NA	NA	NA	NA	NA	NA	NA	NA	NA																																																																			
GO:0050684	regulation of mRNA processing	0.7441	0.0271	0.63345	NA	NA	0.07	0.02287	0.28038	0.27583	0.05422	NA	NA	NA	NA	NA																																																																			
GO:0050686	negative regulation of mRNA processing	NA	NA	NA	NA	NA	0.149	NA	0.66885	NA	NA	NA	NA	NA	NA	NA																																																																			
GO:0050688	regulation of defense response to virus	NA	0.4527	0.47511	NA	NA	NA	NA	NA	NA	0.48266	NA	NA	NA	NA	NA																																																																			
GO:0050708	regulation of protein secretion	NA	0.2815	NA	NA	NA	0.828	NA	0.12862	NA	0.40924	NA	NA	NA	NA	NA																																																																			
GO:0050714	positive regulation of protein secretion	NA	NA	NA	NA	NA	NA	NA	NA	NA	0.31287	NA	NA	NA	NA	NA																																																																			
GO:0050730	regulation of peptidyl-tyrosine phosphorylation	NA	NA	NA	NA	NA	0.067	NA	NA	NA	0.32264	NA	NA	NA	NA	NA																																																																			
GO:0050732	negative regulation of peptidyl-tyrosine phosphorylation	NA	NA	NA	NA	NA	NA	NA	NA	NA	0.32264	NA	NA	NA	NA	NA																																																																			
GO:0050764	regulation of phagocytosis	NA	0.846	0.95623	NA	NA	0.611	NA	NA	NA	0.68265	NA	NA	NA	NA	NA																																																																			
GO:0050766	positive regulation of phagocytosis	NA	0.7799	NA	NA	NA	NA	NA	NA	NA	0.45763	NA	NA	NA	NA	NA																																																																			
GO:0050767	regulation of neurogenesis	0.0891	0.0806	0.74515	NA	NA	0.274	0.80082	0.10956	0.12208	0.12979	0.728	NA	NA	NA	0.0755																																																																			
GO:0050768	negative regulation of neurogenesis	0.149	0.5777	0.64116	NA	NA	0.445	0.81356	0.30952	0.14649	0.18959	NA	NA	NA	NA	NA																																																																			
GO:0050769	positive regulation of neurogenesis	NA	0.1879	0.86321	NA	NA	0.747	0.82412	0.17568	0.06602	0.08027	NA	NA	NA	NA	NA																																																																			
GO:0050770	regulation of axonogenesis	NA	0.1585	NA	NA	NA	0.561	0.93803	0.00896	0.80338	0.5545	0.5514	NA	NA	NA	NA																																																																			
GO:0050772	positive regulation of axonogenesis	NA	NA	NA	NA	NA	0.775	0.93926	NA	0.72707	0.82715	NA	NA	NA	NA	NA																																																																			
GO:0050773	regulation of dendrite development	NA	0.5328	0.66371	NA	NA	0.84	0.88063	0.59881	0.71349	0.28851	NA	NA	NA	NA	NA																																																																			
GO:0050775	positive regulation of dendrite morphogenesis	NA	0.5199	0.17507	NA	NA	0.736	0.83263	0.6807	0.03821	0.20345	NA	NA	NA	NA	NA																																																																			
GO:0050776	regulation of immune response	0.9298	0.9979	0.58093	NA	NA	0.732	0.98992	0.16427	0.4295	0.80978	0.5778	NA	NA	NA	NA																																																																			
GO:0050777	negative regulation of immune response	0.9919	0.394	0.07827	NA	NA	0.303	0.98904	0.27107	0.22944	0.42492	NA	NA	NA	NA	NA																																																																			
GO:0050778	positive regulation of immune response	0.5454	0.522	0.68258	NA	NA	0.873	0.63201	0.12918	0.65313	0.44817	NA	NA	NA	NA	NA																																																																			
GO:0050789	regulation of biological process	0.695	0.8379	0.59112	0.73549	0.413	0.16	0.29379	0.44742	0.64747	0.25979	0.3349	0.509	0.6289	0.403	0.0578																																																																			
GO:0050790	regulation of catalytic activity	NA	0.4096	0.88084	NA	NA	0.168	0.30748	0.65284	0.10402	0.57726	0.5865	NA	0.9151	NA	NA																																																																			
GO:0050792	regulation of viral process	NA	0.7283	0.16903	NA	NA	0.652	0.36906	0.72119	0.11431	0.56051	NA	NA	NA	NA	NA																																																																			
GO:0050793	regulation of developmental process	0.4432	0.1099	0.77306	0.34294	0.422	0.27	0.54257	0.74452	0.78376	0.34452	0.4472	0.305	0.6344	NA	0.0275																																																																			
GO:0050794	regulation of cellular process	0.6411	0.7635	0.46176	0.83493	0.162	0.034	0.18078	0.30329	0.51727	0.24274	0.1304	0.58	0.7963	0.403	0.0578																																																																			
GO:0050795	regulation of behavior	NA	0.671	0.86397	NA	NA	0.306	0.85961	0.00278	0.32598	0.84702	NA	NA	NA	NA	NA																																																																			
GO:0050801	ion homeostasis	0.6658	0.0382	0.14574	NA	NA	0.233	0.94029	0.72103	0.90194	0.32419	NA	NA	NA	NA	NA																																																																			
GO:0050802	"circadian sleep/wake cycle, sleep"	NA	NA	NA	NA	NA	NA	NA	NA	NA	0.98683	NA	NA	NA	NA	NA																																																																			
GO:0050803	regulation of synapse structure or activity	0.7336	0.622	0.9723	NA	NA	0.884	0.91714	0.17602	0.34967	0.3391	0.3493	NA	NA	NA	NA																																																																			
GO:0050804	modulation of synaptic transmission	0.7635	0.3985	0.98175	NA	NA	0.33	0.71358	0.03709	0.28871	0.93594	NA	NA	NA	NA	NA																																																																			
GO:0050805	negative regulation of synaptic transmission	NA	NA	0.99229	NA	NA	NA	NA	0.95311	0.05886	0.30887	NA	NA	NA	NA	NA																																																																			
GO:0050806	positive regulation of synaptic transmission	NA	NA	NA	NA	NA	NA	NA	NA	NA	0.25002	NA	NA	NA	NA	NA																																																																			
GO:0050807	regulation of synapse organization	0.7336	0.5444	0.97638	NA	NA	0.891	0.93266	0.27123	0.23695	0.0999	0.3493	NA	NA	NA	NA																																																																			
GO:0050808	synapse organization	0.5402	0.6023	0.96262	NA	NA	0.584	0.82917	0.19228	0.68789	0.13959	0.2634	NA	NA	NA	NA																																																																			
GO:0050821	protein stabilization	NA	NA	NA	NA	NA	NA	0.32697	0.108	NA	0.78506	NA	NA	NA	NA	NA																																																																			
GO:0050829	defense response to Gram-negative bacterium	0.8369	0.7646	0.60359	NA	NA	0.858	0.94334	0.01325	0.5245	0.7875	NA	NA	NA	NA	NA																																																																			
GO:0050830	defense response to Gram-positive bacterium	NA	NA	NA	NA	NA	NA	NA	NA	NA	0.71851	NA	NA	NA	NA	NA																																																																			
GO:0050832	defense response to fungus	0.9549	0.9988	NA	NA	NA	0.311	0.2517	0.56755	0.88381	0.97778	NA	NA	NA	NA	NA																																																																			
GO:0050877	neurological system process	0.9477	0.6059	0.32716	0.79417	0.469	0.214	0.89027	0.01978	0.40921	0.34727	0.9299	0.358	0.7016	0.806	0.9839																																																																			
GO:0050890	cognition	0.8497	0.7463	0.92521	NA	NA	0.899	0.92998	0.08955	0.4326	0.29014	NA	NA	NA	NA	NA																																																																			
GO:0050896	response to stimulus	0.8554	0.2762	0.92918	0.52345	0.224	0.026	0.18045	0.52989	0.97135	0.61194	0.0731	0.435	0.9363	0.032	0.3309																																																																			
GO:0050905	neuromuscular process	NA	NA	NA	NA	NA	0.108	NA	0.4657	0.90065	0.12202	NA	NA	NA	NA	NA																																																																			
GO:0050906	detection of stimulus involved in sensory perception	0.9255	0.5975	0.19291	0.95088	NA	0.039	0.84568	0.02599	0.49362	0.49303	0.9593	NA	NA	NA	NA																																																																			
GO:0050908	detection of light stimulus involved in visual perception	NA	NA	NA	NA	NA	NA	0.8457	NA	NA	0.99814	NA	NA	NA	NA	NA																																																																			
GO:0050919	negative chemotaxis	NA	NA	NA	NA	NA	0.059	NA	0.02889	NA	0.93115	NA	NA	NA	NA	NA																																																																			
GO:0050920	regulation of chemotaxis	NA	NA	NA	NA	NA	0.315	0.79443	0.07597	0.58878	0.53023	NA	NA	NA	NA	NA																																																																			
GO:0050921	positive regulation of chemotaxis	NA	NA	NA	NA	NA	0.775	0.93926	NA	0.72707	0.85007	NA	NA	NA	NA	NA																																																																			
GO:0050951	sensory perception of temperature stimulus	0.9426	0.5894	0.05476	NA	NA	0.074	0.89735	0.10107	0.05332	0.41924	NA	NA	NA	NA	NA																																																																			
GO:0050953	sensory perception of light stimulus	NA	NA	NA	NA	NA	NA	0.8457	0.25406	0.87857	0.99119	NA	NA	NA	NA	NA																																																																			
GO:0050954	sensory perception of mechanical stimulus	0.7943	NA	0.94157	NA	NA	0.49	0.68607	0.42496	0.28658	0.04684	0.3181	NA	1	NA	NA																																																																			
GO:0050961	detection of temperature stimulus involved in sensory perception	0.9426	0.5894	0.05476	NA	NA	0.074	0.89735	0.10107	0.05332	0.41924	NA	NA	NA	NA	NA																																																																			
GO:0050962	detection of light stimulus involved in sensory perception	NA	NA	NA	NA	NA	NA	0.8457	0.14679	0.89797	0.99814	NA	NA	NA	NA	NA																																																																			
GO:0050965	detection of temperature stimulus involved in sensory perception of pain	0.9426	0.5894	0.05476	NA	NA	0.074	0.89735	0.10107	0.05332	0.41924	NA	NA	NA	NA	NA																																																																			
GO:0050974	detection of mechanical stimulus involved in sensory perception	NA	NA	NA	NA	NA	0.336	NA	0.15003	0.22712	NA	NA	NA	NA	NA	NA																																																																			
GO:0050975	sensory perception of touch	NA	NA	NA	NA	NA	0.408	0.38773	NA	NA	0.04057	NA	NA	NA	NA	NA																																																																			
GO:0050982	detection of mechanical stimulus	NA	NA	NA	NA	NA	0.336	NA	0.15003	0.22712	NA	NA	NA	NA	NA	NA																																																																			
GO:0051017	actin filament bundle assembly	NA	NA	NA	NA	NA	0.406	0.84441	NA	0.05909	0.48994	NA	NA	NA	NA	NA																																																																			
GO:0051028	mRNA transport	NA	0.0458	0.15991	NA	NA	0.258	0.07783	0.2983	0.27849	NA	NA	NA	NA	NA	NA																																																																			
GO:0051046	regulation of secretion	NA	0.2675	0.34362	NA	NA	0.132	0.82163	0.03698	0.21131	0.99972	NA	NA	NA	NA	NA																																																																			
GO:0051047	positive regulation of secretion	NA	0.1684	0.07341	NA	NA	0.722	NA	0.08501	0.21131	0.74432	NA	NA	NA	NA	NA																																																																			
GO:0051049	regulation of transport	0.5593	0.9551	0.44048	0.99197	0.384	0.058	0.98672	0.64783	0.23778	0.79473	0.0979	NA	0.6242	NA	NA																																																																			
GO:0051050	positive regulation of transport	0.6062	0.2214	0.50004	NA	NA	0.076	0.99891	0.08726	0.49802	0.76739	0.3474	NA	0.6653	NA	NA																																																																			
GO:0051051	negative regulation of transport	NA	0.5927	NA	NA	NA	0.548	NA	0.82769	NA	0.24106	NA	NA	NA	NA	NA																																																																			
GO:0051052	regulation of DNA metabolic process	NA	NA	NA	NA	NA	NA	NA	NA	0.28429	NA	NA	NA	NA	NA	NA																																																																			
GO:0051056	regulation of small GTPase mediated signal transduction	NA	0.067	0.44121	NA	NA	0.465	0.16866	0.33554	0.2501	0.25493	NA	NA	NA	NA	NA																																																																			
GO:0051057	positive regulation of small GTPase mediated signal transduction	NA	NA	NA	NA	NA	0.355	0.6677	0.17051	0.15835	0.18991	NA	NA	NA	NA	NA																																																																			
GO:0051058	negative regulation of small GTPase mediated signal transduction	NA	NA	NA	NA	NA	0.929	NA	NA	NA	0.5493	NA	NA	NA	NA	NA																																																																			
GO:0051093	negative regulation of developmental process	0.2194	0.299	0.39777	NA	NA	0.617	0.56581	0.05169	0.40659	0.33562	0.728	NA	NA	NA	NA																																																																			
GO:0051094	positive regulation of developmental process	0.5402	0.0284	0.91846	NA	NA	0.508	0.55642	0.26598	0.76539	0.36821	0.2856	NA	NA	NA	NA																																																																			
GO:0051124	synaptic growth at neuromuscular junction	0.2465	0.3652	0.90222	NA	NA	0.925	0.84849	0.05383	0.88421	0.15815	0.486	NA	NA	NA	NA																																																																			
GO:0051128	regulation of cellular component organization	0.3234	0.3168	0.75249	0.11095	0.387	0.286	0.83909	0.65636	0.79198	0.12687	0.351	0.494	0.8113	0.036	NA																																																																			
GO:0051129	negative regulation of cellular component organization	0.1587	0.494	0.64352	NA	NA	0.83	0.99915	0.26391	0.09919	0.08193	NA	NA	NA	NA	NA																																																																			
GO:0051130	positive regulation of cellular component organization	0.6766	0.0565	0.90974	NA	NA	0.849	0.79185	0.14806	0.00914	0.18048	0.6369	NA	0.2542	NA	NA																																																																			
GO:0051146	striated muscle cell differentiation	0.8167	0.6679	0.84061	NA	NA	0.585	0.58545	0.41636	0.82193	0.54816	0.1546	NA	0.1636	NA	NA																																																																			
GO:0051147	regulation of muscle cell differentiation	NA	NA	NA	NA	NA	NA	0.81552	NA	0.98866	0.80478	NA	NA	NA	NA	NA																																																																			
GO:0051153	regulation of striated muscle cell differentiation	NA	NA	NA	NA	NA	NA	0.81552	NA	0.98866	0.80478	NA	NA	NA	NA	NA																																																																			
GO:0051168	nuclear export	NA	0.087	0.38453	NA	NA	0.258	0.28428	0.3152	0.11431	0.03006	NA	NA	NA	NA	NA																																																																			
GO:0051169	nuclear transport	0.2677	0.4548	0.04021	NA	NA	0.207	0.47284	0.41383	0.59237	0.26527	0.0453	NA	0.4934	NA	NA																																																																			
GO:0051170	nuclear import	NA	0.9296	0.03425	NA	NA	0.334	0.57975	0.47513	0.53654	0.49905	0.0453	NA	0.4934	NA	NA																																																																			
GO:0051171	regulation of nitrogen compound metabolic process	0.6807	0.813	0.69714	0.36393	0.588	0.157	0.49331	0.55228	0.08649	0.07965	0.1849	0.189	0.0648	NA	NA																																																																			
GO:0051172	negative regulation of nitrogen compound metabolic process	0.6757	0.2878	0.14466	NA	NA	0.751	0.57727	0.62168	0.08687	0.94627	0.5143	0.189	NA	NA	NA																																																																			
GO:0051173	positive regulation of nitrogen compound metabolic process	0.3233	0.304	0.27947	NA	NA	0.165	0.67261	0.83109	0.48376	0.10393	NA	NA	0.2178	NA	NA																																																																			
GO:0051174	regulation of phosphorus metabolic process	0.411	0.1168	0.7946	NA	NA	0.502	0.69654	0.10501	0.06266	0.44987	0.8468	NA	0.4934	NA	NA																																																																			
GO:0051179	localization	0.5672	0.2081	0.67835	0.18765	0.183	0.675	0.08249	0.59624	0.8417	0.89858	0.4522	0.58	0.9912	0.403	0.0233																																																																			
GO:0051186	cofactor metabolic process	0.4729	0.8019	0.68833	NA	NA	0.579	0.46579	0.50772	0.47432	0.46808	0.9946	NA	NA	NA	NA																																																																			
GO:0051188	cofactor biosynthetic process	NA	0.3508	0.76817	NA	NA	NA	0.6518	0.65738	NA	0.31196	NA	NA	NA	NA	NA																																																																			
GO:0051220	cytoplasmic sequestering of protein	NA	0.1371	0.2227	NA	NA	NA	NA	0.85058	NA	NA	NA	NA	NA	NA	NA																																																																			
GO:0051222	positive regulation of protein transport	NA	0.1301	0.17683	NA	NA	0.564	0.95707	0.47513	0.18658	0.90918	0.0453	NA	NA	NA	NA																																																																			
GO:0051223	regulation of protein transport	0.7227	0.5688	0.13015	NA	NA	0.503	0.95277	0.64274	0.35666	0.63368	0.012	NA	NA	NA	NA																																																																			
GO:0051224	negative regulation of protein transport	NA	0.2432	NA	NA	NA	NA	NA	0.82769	NA	0.36298	NA	NA	NA	NA	NA																																																																			
GO:0051225	spindle assembly	0.0493	0.0594	0.71539	NA	NA	0.977	0.88015	0.91709	0.08779	0.92456	NA	NA	NA	NA	NA																																																																			
GO:0051234	establishment of localization	0.6667	0.6509	0.67419	0.08449	0.275	0.697	0.19931	0.97507	0.73128	0.92803	0.8183	0.436	0.9223	0.403	0.1417																																																																			
GO:0051235	maintenance of location	0.8178	0.2955	0.1641	NA	NA	0.884	0.08843	0.62792	0.12849	0.06989	0.4739	NA	NA	NA	NA																																																																			
GO:0051236	establishment of RNA localization	0.2548	0.0336	0.28126	NA	NA	0.644	0.03128	0.327	0.08099	0.09419	NA	NA	NA	NA	NA																																																																			
GO:0051239	regulation of multicellular organismal process	0.3998	0.0996	0.81483	0.34294	0.422	0.156	0.71704	0.83126	0.62927	0.59572	0.4472	0.37	0.8232	NA	0.0477																																																																			
GO:0051240	positive regulation of multicellular organismal process	0.75	0.0451	0.91846	NA	NA	0.623	0.36751	0.21825	0.7405	0.85593	0.1216	NA	NA	NA	NA																																																																			
GO:0051241	negative regulation of multicellular organismal process	0.0988	0.4684	0.53814	NA	NA	0.641	0.60505	0.12134	0.24143	0.31794	0.728	NA	NA	NA	NA																																																																			
GO:0051246	regulation of protein metabolic process	0.2745	0.6369	0.49008	NA	NA	0.815	0.04015	0.18581	0.52549	0.11846	0.6605	NA	0.4934	NA	NA																																																																			
GO:0051247	positive regulation of protein metabolic process	0.5235	1	0.15102	NA	NA	0.624	0.30805	0.31633	0.01213	0.02639	NA	NA	NA	NA	NA																																																																			
GO:0051248	negative regulation of protein metabolic process	0.2758	0.6816	0.08873	NA	NA	0.585	0.30212	0.06114	0.12747	0.55166	NA	NA	NA	NA	NA																																																																			
GO:0051252	regulation of RNA metabolic process	0.3027	0.177	0.67027	NA	NA	0.106	0.44513	0.61239	0.37527	0.02039	0.277	0.264	0.1215	NA	NA																																																																			
GO:0051253	negative regulation of RNA metabolic process	0.5592	0.1897	0.66772	NA	NA	0.753	0.64039	0.66503	0.19243	0.01506	NA	0.264	NA	NA	NA																																																																			
GO:0051254	positive regulation of RNA metabolic process	0.2114	0.5052	0.82399	NA	NA	0.199	0.99268	0.96759	0.74607	0.38207	NA	NA	NA	NA	NA																																																																			
GO:0051258	protein polymerization	NA	NA	NA	NA	NA	0.663	0.99295	NA	NA	0.57967	NA	NA	NA	NA	NA																																																																			
GO:0051259	protein oligomerization	NA	NA	NA	NA	NA	0.893	NA	NA	0.67613	NA	NA	NA	NA	NA	NA																																																																			
GO:0051261	protein depolymerization	NA	NA	NA	NA	NA	NA	NA	NA	NA	0.0827	NA	NA	NA	NA	NA																																																																			
GO:0051270	regulation of cellular component movement	NA	0.6754	0.86577	NA	NA	0.35	0.80236	0.36897	0.49346	0.34904	NA	NA	NA	NA	NA																																																																			
GO:0051272	positive regulation of cellular component movement	NA	NA	NA	NA	NA	0.735	0.93926	NA	0.72707	0.85007	NA	NA	NA	NA	NA																																																																			
GO:0051276	chromosome organization	0.5286	0.1175	0.14355	NA	NA	0.224	0.29645	0.47744	0.00358	0.44381	0.1664	0.717	0.8344	NA	NA																																																																			
GO:0051293	establishment of spindle localization	NA	0.4694	NA	NA	NA	0.349	0.65881	0.25189	NA	0.7476	NA	NA	NA	NA	NA																																																																			
GO:0051294	establishment of spindle orientation	NA	NA	NA	NA	NA	0.398	NA	NA	NA	0.7476	NA	NA	NA	NA	NA																																																																			
GO:0051297	centrosome organization	0.9056	0.0902	0.01481	NA	NA	0.087	0.58994	0.58701	0.00121	0.26806	0.0235	NA	NA	NA	NA																																																																			
GO:0051298	centrosome duplication	0.921	0.0992	0.06838	NA	NA	0.113	0.94401	0.58373	0.01052	4.70E-06	NA	NA	NA	NA	NA																																																																			
GO:0051299	centrosome separation	NA	0.5819	NA	NA	NA	NA	NA	0.82769	NA	0.53017	NA	NA	NA	NA	NA																																																																			
GO:0051301	cell division	0.0582	0.0685	0.56594	0.87306	NA	0.58	0.09183	0.0388	0.19681	0.69903	0.2578	NA	NA	NA	NA																																																																			
GO:0051302	regulation of cell division	NA	0.1182	NA	NA	NA	NA	NA	NA	NA	0.74854	NA	NA	NA	NA	NA																																																																			
GO:0051304	chromosome separation	NA	NA	0.21173	NA	NA	0.315	0.35615	0.19377	0.43735	0.71683	NA	NA	NA	NA	NA																																																																			
GO:0051306	mitotic sister chromatid separation	NA	NA	NA	NA	NA	NA	NA	0.46519	NA	0.77959	NA	NA	NA	NA	NA																																																																			
GO:0051321	meiotic cell cycle	0.1723	0.0334	0.2491	1	NA	0.841	0.89182	0.68869	0.48256	0.837	NA	NA	NA	NA	NA																																																																			
GO:0051336	regulation of hydrolase activity	NA	0.5097	0.82397	NA	NA	0.865	0.34761	0.0376	0.11025	0.85932	NA	NA	NA	NA	NA																																																																			
GO:0051338	regulation of transferase activity	NA	0.0766	0.94402	NA	NA	0.054	0.72612	0.42658	0.76071	0.60614	NA	NA	NA	NA	NA																																																																			
GO:0051339	regulation of lyase activity	NA	NA	NA	NA	NA	0.331	NA	NA	NA	NA	NA	NA	NA	NA	NA																																																																			
GO:0051345	positive regulation of hydrolase activity	NA	0.2702	NA	NA	NA	0.643	0.10676	0.02876	0.20168	0.55571	NA	NA	NA	NA	NA																																																																			
GO:0051347	positive regulation of transferase activity	NA	0.1146	0.95324	NA	NA	NA	0.94924	NA	NA	0.82715	NA	NA	NA	NA	NA																																																																			
GO:0051348	negative regulation of transferase activity	NA	NA	NA	NA	NA	0.095	NA	NA	NA	0.69036	NA	NA	NA	NA	NA																																																																			
GO:0051349	positive regulation of lyase activity	NA	NA	NA	NA	NA	0.331	NA	NA	NA	NA	NA	NA	NA	NA	NA																																																																			
GO:0051383	kinetochore organization	NA	0.6659	NA	NA	NA	0.777	0.3833	0.96066	0.1549	0.75857	NA	NA	NA	NA	NA																																																																			
GO:0051402	neuron apoptotic process	NA	0.7781	0.76938	NA	NA	0.983	NA	0.138	NA	0.84906	NA	NA	NA	NA	NA																																																																			
GO:0051403	stress-activated MAPK cascade	NA	0.2976	0.90323	NA	NA	0.868	0.9866	0.01805	0.4804	0.4444	NA	NA	NA	NA	NA																																																																			
GO:0051489	regulation of filopodium assembly	NA	0.381	NA	NA	NA	0.665	0.89994	0.24886	0.30072	0.69705	NA	NA	NA	NA	NA																																																																			
GO:0051491	positive regulation of filopodium assembly	NA	NA	NA	NA	NA	NA	NA	NA	NA	0.58235	NA	NA	NA	NA	NA																																																																			
GO:0051493	regulation of cytoskeleton organization	NA	0.1339	0.82219	NA	NA	0.789	0.96604	0.4917	0.25395	0.24745	NA	NA	0.3998	NA	NA																																																																			
GO:0051494	negative regulation of cytoskeleton organization	NA	NA	NA	NA	NA	NA	NA	NA	NA	0.16641	NA	NA	NA	NA	NA																																																																			
GO:0051495	positive regulation of cytoskeleton organization	NA	0.2786	NA	NA	NA	NA	NA	NA	NA	NA	NA	NA	NA	NA	NA																																																																			
GO:0051531	NFAT protein import into nucleus	NA	NA	NA	NA	NA	0.052	NA	NA	1	0.99003	0.0453	NA	NA	NA	NA																																																																			
GO:0051532	regulation of NFAT protein import into nucleus	NA	NA	NA	NA	NA	0.052	NA	NA	1	0.99003	0.0453	NA	NA	NA	NA																																																																			
GO:0051533	positive regulation of NFAT protein import into nucleus	NA	NA	NA	NA	NA	0.052	NA	NA	0.00784	0.99003	0.0453	NA	NA	NA	NA																																																																			
GO:0051568	histone H3-K4 methylation	NA	0.3645	0.10248	NA	NA	0.55	NA	0.75691	0.23703	0.05771	NA	NA	NA	NA	NA																																																																			
GO:0051588	regulation of neurotransmitter transport	NA	NA	NA	NA	NA	NA	NA	NA	NA	0.97374	NA	NA	NA	NA	NA																																																																			
GO:0051603	proteolysis involved in cellular protein catabolic process	NA	0.3166	0.71843	NA	NA	0.861	0.09989	0.64713	0.26379	0.18967	NA	NA	NA	NA	NA																																																																			
GO:0051604	protein maturation	0.6535	0.8363	0.61603	0.76953	NA	0.039	0.96042	0.5084	0.35127	0.97032	NA	NA	NA	NA	NA																																																																			
GO:0051606	detection of stimulus	0.9757	0.6204	0.31192	0.95088	NA	0.324	0.96761	0.033	0.7613	0.61846	0.3305	0.717	NA	NA	NA																																																																			
GO:0051607	defense response to virus	NA	0.1746	0.37126	NA	NA	0.924	0.14529	0.48379	NA	0.21203	NA	NA	NA	NA	NA																																																																			
GO:0051640	organelle localization	0.096	0.0848	0.19915	NA	NA	0.929	0.0773	0.22827	0.06631	0.4589	NA	NA	NA	NA	NA																																																																			
GO:0051641	cellular localization	0.1776	0.0525	0.0526	NA	NA	0.818	0.20199	0.12131	0.02677	0.51091	0.5244	NA	0.8413	NA	0.1583																																																																			
GO:0051642	centrosome localization	NA	0.2361	0.52052	NA	NA	0.984	NA	0.80535	0.05678	0.30515	NA	NA	NA	NA	NA																																																																			
GO:0051647	nucleus localization	NA	0.39	0.37177	NA	NA	0.956	0.05954	0.76225	0.34062	0.47198	NA	NA	NA	NA	NA																																																																			
GO:0051648	vesicle localization	NA	0.1107	0.68443	NA	NA	0.221	0.62102	0.06384	0.21181	0.54346	NA	NA	NA	NA	NA																																																																			
GO:0051649	establishment of localization in cell	0.1516	0.0614	0.08787	NA	NA	0.829	0.12683	0.01922	0.06733	0.18008	0.1571	NA	0.4544	NA	NA																																																																			
GO:0051650	establishment of vesicle localization	NA	0.1107	0.68443	NA	NA	0.264	0.62102	0.06384	0.21181	0.60032	NA	NA	NA	NA	NA																																																																			
GO:0051651	maintenance of location in cell	NA	0.3645	0.30922	NA	NA	0.625	0.43438	0.533	0.02169	0.40227	NA	NA	NA	NA	NA																																																																			
GO:0051653	spindle localization	NA	0.4694	NA	NA	NA	0.349	0.65881	0.25189	NA	0.7476	NA	NA	NA	NA	NA																																																																			
GO:0051656	establishment of organelle localization	0.2357	0.0735	0.18412	NA	NA	0.513	0.10198	0.30903	0.08103	0.39542	NA	NA	NA	NA	NA																																																																			
GO:0051663	oocyte nucleus localization involved in oocyte dorsal/ventral axis specification	NA	0.6134	NA	NA	NA	0.95	NA	0.85058	0.03172	0.16451	NA	NA	NA	NA	NA																																																																			
GO:0051674	localization of cell	0.0767	0.0122	0.48916	0.20283	NA	0.604	0.61546	0.02202	0.25159	0.3879	0.1221	NA	0.3998	NA	0.0974																																																																			
GO:0051702	interaction with symbiont	NA	NA	NA	NA	NA	NA	NA	0.85058	NA	NA	NA	NA	NA	NA	NA																																																																			
GO:0051704	multi-organism process	0.6681	0.1522	0.30765	0.37595	0.385	0.626	0.13873	0.31584	0.69211	0.66161	0.0576	0.342	0.8953	0.038	0.3585																																																																			
GO:0051705	multi-organism behavior	0.9059	0.8963	0.26366	NA	NA	0.037	0.34252	0.41752	0.08566	0.71908	0.1651	NA	NA	NA	NA																																																																			
GO:0051707	response to other organism	0.6579	0.3977	0.52165	0.9465	0.283	0.902	0.20157	0.16426	0.89919	0.97064	0.2122	NA	0.2917	NA	0.4505																																																																			
GO:0051716	cellular response to stimulus	0.6585	0.9117	0.30617	0.91249	0.287	0.133	0.4435	0.24235	0.618	0.09696	0.5885	0.558	0.6828	0.296	0.1029																																																																			
GO:0051726	regulation of cell cycle	0.624	0.0862	0.98288	NA	NA	0.136	0.82415	0.3683	0.02697	0.24635	0.5253	NA	NA	NA	NA																																																																			
GO:0051783	regulation of nuclear division	NA	0.1253	0.1184	NA	NA	0.432	0.71478	0.21635	0.04064	0.83477	NA	NA	NA	NA	NA																																																																			
GO:0051784	negative regulation of nuclear division	NA	NA	NA	NA	NA	NA	NA	0.68417	NA	NA	NA	NA	NA	NA	NA																																																																			
GO:0051817	modification of morphology or physiology of other organism involved in symbiotic interaction	NA	NA	NA	NA	NA	NA	NA	0.85058	NA	NA	NA	NA	NA	NA	NA																																																																			
GO:0051851	modification by host of symbiont morphology or physiology	NA	NA	NA	NA	NA	NA	NA	0.85058	NA	NA	NA	NA	NA	NA	NA																																																																			
GO:0051865	protein autoubiquitination	NA	NA	NA	NA	NA	NA	NA	0.07749	NA	NA	NA	NA	NA	NA	NA																																																																			
GO:0051924	regulation of calcium ion transport	NA	NA	NA	NA	NA	NA	NA	NA	NA	0.75191	NA	NA	NA	NA	NA																																																																			
GO:0051960	regulation of nervous system development	0.2633	0.2712	0.91846	NA	NA	0.629	0.56316	0.09625	0.83623	0.02629	0.4076	0.259	NA	NA	0.0755																																																																			
GO:0051961	negative regulation of nervous system development	0.3396	0.522	0.45434	NA	NA	0.781	0.66763	0.28839	0.27317	0.33501	0.9107	NA	NA	NA	NA																																																																			
GO:0051962	positive regulation of nervous system development	0.6714	0.1722	0.97094	NA	NA	0.8	0.85443	0.15558	0.00955	0.05043	NA	NA	NA	NA	NA																																																																			
GO:0051963	regulation of synapse assembly	0.4302	0.4244	0.97412	NA	NA	0.898	0.93266	0.09968	0.87025	0.07781	0.2349	NA	NA	NA	NA																																																																			
GO:0051964	negative regulation of synapse assembly	NA	0.5384	0.25237	NA	NA	0.958	0.80088	0.44281	0.30072	0.33928	NA	NA	NA	NA	NA																																																																			
GO:0051965	positive regulation of synapse assembly	NA	0.2622	0.99098	NA	NA	0.909	0.28599	0.50497	0.01485	0.30268	NA	NA	NA	NA	NA																																																																			
GO:0051983	regulation of chromosome segregation	NA	NA	NA	NA	NA	NA	NA	0.46519	NA	0.77959	NA	NA	NA	NA	NA																																																																			
GO:0051985	negative regulation of chromosome segregation	NA	NA	NA	NA	NA	NA	NA	0.68417	NA	NA	NA	NA	NA	NA	NA																																																																			
GO:0052128	positive energy taxis	NA	NA	NA	NA	NA	NA	NA	NA	NA	0.99845	NA	NA	NA	NA	NA																																																																			
GO:0052547	regulation of peptidase activity	NA	NA	NA	NA	NA	NA	NA	0.0548	0.35384	0.63139	NA	NA	NA	NA	NA																																																																			
GO:0052548	regulation of endopeptidase activity	NA	NA	NA	NA	NA	NA	NA	0.0548	0.35384	0.63139	NA	NA	NA	NA	NA																																																																			
GO:0052652	cyclic purine nucleotide metabolic process	NA	NA	NA	NA	NA	0.331	NA	NA	NA	NA	NA	NA	NA	NA	NA																																																																			
GO:0055001	muscle cell development	0.8161	0.1492	0.74165	NA	NA	0.193	0.29348	0.6823	0.32177	0.57442	0.0718	NA	0.2238	NA	NA																																																																			
GO:0055002	striated muscle cell development	0.8161	0.1811	0.85725	NA	NA	0.267	0.39335	0.5904	0.40511	0.62614	0.0718	NA	0.2238	NA	NA																																																																			
GO:0055057	neuroblast division	NA	0.41	0.68443	NA	NA	0.205	0.7491	0.55874	0.46841	0.88625	NA	NA	NA	NA	NA																																																																			
GO:0055059	asymmetric neuroblast division	NA	0.41	0.68443	NA	NA	0.205	0.7491	0.55874	0.46841	0.88625	NA	NA	NA	NA	NA																																																																			
GO:0055065	metal ion homeostasis	0.3084	0.0847	0.19404	NA	NA	0.126	0.81507	0.31511	0.7034	0.40579	NA	NA	NA	NA	NA																																																																			
GO:0055069	zinc ion homeostasis	NA	NA	0.67464	NA	NA	NA	NA	NA	NA	NA	NA	NA	NA	NA	NA																																																																			
GO:0055070	copper ion homeostasis	NA	0.1887	NA	NA	NA	0.068	NA	NA	0.95663	NA	NA	NA	NA	NA	NA																																																																			
GO:0055074	calcium ion homeostasis	NA	NA	NA	NA	NA	NA	NA	NA	NA	0.6176	NA	NA	NA	NA	NA																																																																			
GO:0055076	transition metal ion homeostasis	0.3084	0.0847	0.25693	NA	NA	0.138	0.98788	0.55397	0.80527	0.47906	NA	NA	NA	NA	NA																																																																			
GO:0055080	cation homeostasis	0.3084	0.0885	0.14574	NA	NA	0.126	0.95294	0.31511	0.63294	0.22059	NA	NA	NA	NA	NA																																																																			
GO:0055082	cellular chemical homeostasis	NA	0.1914	0.65216	NA	NA	0.595	NA	NA	0.53283	0.65505	NA	NA	NA	NA	NA																																																																			
GO:0055085	transmembrane transport	0.9575	0.2535	0.63622	0.25304	NA	0.19	0.03978	0.00195	0.75334	0.67688	0.0086	0.766	0.8667	NA	NA																																																																			
GO:0055086	nucleobase-containing small molecule metabolic process	0.0896	0.6798	0.62805	NA	NA	0.641	0.69042	0.13866	0.17959	0.32786	0.9284	NA	NA	NA	NA																																																																			
GO:0055088	lipid homeostasis	0.0041	0.2277	0.84848	0.0338	NA	0.971	0.72105	0.58304	0.99135	0.99475	NA	NA	NA	NA	NA																																																																			
GO:0055090	acylglycerol homeostasis	NA	0.4161	NA	NA	NA	NA	0.35829	NA	0.99663	0.95606	NA	NA	NA	NA	NA																																																																			
GO:0055092	sterol homeostasis	0.0266	0.283	NA	0.01573	NA	0.982	0.9798	0.93221	0.89651	0.99753	NA	NA	NA	NA	NA																																																																			
GO:0055114	oxidation-reduction process	0.4622	0.9334	0.71271	0.33769	NA	0.745	0.89786	0.0777	0.98666	0.82026	0.8041	NA	0.3152	NA	0.0363																																																																			
GO:0055123	digestive system development	0.7492	0.4197	0.91666	NA	NA	0.269	0.89026	0.12923	0.65932	0.25049	0.0718	NA	NA	NA	NA																																																																			
GO:0060026	convergent extension	NA	NA	NA	NA	NA	0.679	0.14529	0.26758	NA	0.56363	NA	NA	NA	NA	NA																																																																			
GO:0060027	convergent extension involved in gastrulation	NA	NA	NA	NA	NA	0.468	NA	0.26758	NA	NA	NA	NA	NA	NA	NA																																																																			
GO:0060033	anatomical structure regression	0.7223	0.6314	0.58752	NA	NA	0.702	0.91714	0.44555	0.55048	0.985	NA	0.264	0.6653	NA	NA																																																																			
GO:0060047	heart contraction	NA	0.0889	NA	NA	NA	0.321	0.24909	0.04651	0.54276	0.32659	NA	NA	NA	NA	NA																																																																			
GO:0060070	canonical Wnt signaling pathway	NA	NA	NA	NA	NA	0.425	0.99473	0.08958	0.02259	0.52748	NA	NA	NA	NA	NA																																																																			
GO:0060074	synapse maturation	NA	NA	NA	NA	NA	NA	NA	NA	NA	0.97411	NA	NA	NA	NA	NA																																																																			
GO:0060142	regulation of syncytium formation by plasma membrane fusion	NA	NA	NA	NA	NA	NA	0.77829	NA	0.98866	0.82715	NA	NA	NA	NA	NA																																																																			
GO:0060179	male mating behavior	0.8516	0.7527	0.81908	0.43184	NA	0.347	0.24947	0.47594	0.14624	0.15296	NA	NA	NA	NA	NA																																																																			
GO:0060180	female mating behavior	NA	NA	NA	NA	NA	0.256	0.25869	0.30932	0.046	1	NA	NA	NA	NA	NA																																																																			
GO:0060249	anatomical structure homeostasis	0.6766	0.1492	0.95132	NA	NA	0.738	0.55564	0.71826	0.02911	0.81141	0.0315	NA	0.9904	NA	NA																																																																			
GO:0060251	regulation of glial cell proliferation	NA	0.3645	0.44121	NA	NA	0.769	NA	0.82964	0.29524	0.36525	NA	NA	NA	NA	NA																																																																			
GO:0060253	negative regulation of glial cell proliferation	NA	0.3645	0.44121	NA	NA	0.769	NA	0.82964	0.29524	0.36525	NA	NA	NA	NA	NA																																																																			
GO:0060255	regulation of macromolecule metabolic process	0.269	0.6818	0.79254	0.22024	0.588	0.452	0.22663	0.49404	0.28602	0.01463	0.5491	0.057	0.1821	NA	NA																																																																			
GO:0060260	regulation of transcription initiation from RNA polymerase II promoter	NA	NA	NA	NA	NA	0.254	NA	0.63103	NA	NA	NA	NA	NA	NA	NA																																																																			
GO:0060271	cilium assembly	NA	NA	NA	NA	NA	0.267	NA	NA	NA	0.78639	NA	NA	NA	NA	NA																																																																			
GO:0060281	regulation of oocyte development	NA	NA	NA	NA	NA	0.898	NA	0.3509	NA	0.7019	NA	NA	NA	NA	NA																																																																			
GO:0060284	regulation of cell development	0.0399	0.0483	0.72108	NA	NA	0.216	0.69395	0.19787	0.07628	0.07248	0.728	NA	0.3998	NA	0.0755																																																																			
GO:0060322	head development	0.8648	0.2482	0.20829	NA	NA	0.506	0.19695	0.06152	0.73934	0.15725	0.1762	NA	0.3998	NA	NA																																																																			
GO:0060341	regulation of cellular localization	0.6063	0.5429	0.37659	NA	NA	0.582	0.85193	0.62888	0.23925	0.99941	0.0061	NA	NA	NA	NA																																																																			
GO:0060429	epithelium development	0.2007	0.2748	0.38709	0.1023	0.234	0.234	0.07652	0.46258	0.51699	0.43881	0.3037	0.659	0.1961	NA	0.1037																																																																			
GO:0060438	trachea development	NA	0.5735	0.37177	NA	NA	0.673	0.17611	0.28536	0.2608	0.803	NA	NA	NA	NA	NA																																																																			
GO:0060439	trachea morphogenesis	NA	0.1005	NA	NA	NA	0.659	0.34035	0.18098	0.64748	0.8453	NA	NA	NA	NA	NA																																																																			
GO:0060446	branching involved in open tracheal system development	NA	0.6936	0.74281	NA	NA	0.533	0.97562	0.28731	0.19028	0.69483	NA	NA	NA	NA	NA																																																																			
GO:0060491	regulation of cell projection assembly	NA	0.1738	NA	NA	NA	0.952	0.97224	0.24886	0.49252	0.66284	NA	NA	NA	NA	NA																																																																			
GO:0060537	muscle tissue development	NA	0.3897	NA	NA	NA	0.418	NA	0.74736	0.06978	0.42078	0.1582	NA	NA	NA	NA																																																																			
GO:0060538	skeletal muscle organ development	0.2545	0.4227	0.82219	NA	NA	0.088	0.79762	0.42143	0.39238	0.72653	0.1582	NA	NA	NA	NA																																																																			
GO:0060541	respiratory system development	0.0117	0.363	0.9215	0.81754	NA	0.373	0.95546	0.51614	0.68629	0.54629	0.7015	NA	0.2671	NA	NA																																																																			
GO:0060548	negative regulation of cell death	NA	0.1902	0.61296	NA	NA	0.559	0.62196	0.04754	0.1471	0.45022	0.3326	NA	NA	NA	NA																																																																			
GO:0060560	developmental growth involved in morphogenesis	0.398	0.2828	0.77181	NA	NA	0.486	0.58067	0.14558	0.66568	0.36012	0.486	NA	NA	NA	NA																																																																			
GO:0060562	epithelial tube morphogenesis	0.0202	0.7292	0.46187	0.52655	0.5	0.166	0.79395	0.53839	0.52795	0.3694	0.342	0.659	0.2794	NA	0.265																																																																			
GO:0060581	cell fate commitment involved in pattern specification	NA	0.5784	NA	NA	NA	0.762	NA	NA	NA	0.67958	NA	NA	NA	NA	NA																																																																			
GO:0060582	cell fate determination involved in pattern specification	NA	NA	NA	NA	NA	0.82	NA	NA	NA	0.67958	NA	NA	NA	NA	NA																																																																			
GO:0060623	regulation of chromosome condensation	NA	NA	NA	NA	NA	NA	NA	0.87403	NA	NA	NA	NA	NA	NA	NA																																																																			
GO:0060627	regulation of vesicle-mediated transport	0.7726	0.5235	0.4469	NA	NA	0.22	0.78272	0.47951	0.33898	0.71797	NA	NA	NA	NA	NA																																																																			
GO:0060810	intracellular mRNA localization involved in pattern specification process	0.1181	0.0664	0.14789	NA	NA	0.924	0.41138	0.49686	0.25801	0.24237	NA	NA	NA	NA	NA																																																																			
GO:0060811	intracellular mRNA localization involved in anterior/posterior axis specification	0.1181	0.0664	0.14789	NA	NA	0.924	0.41138	0.49686	0.25801	0.24237	NA	NA	NA	NA	NA																																																																			
GO:0060828	regulation of canonical Wnt signaling pathway	NA	NA	NA	NA	NA	0.425	0.99473	0.13435	0.03658	0.52748	NA	NA	NA	NA	NA																																																																			
GO:0060856	establishment of blood-brain barrier	NA	NA	0.7931	NA	NA	0.973	0.39717	0.08608	0.7303	0.44048	NA	NA	NA	NA	NA																																																																			
GO:0060857	establishment of glial blood-brain barrier	NA	NA	NA	NA	NA	0.958	0.46409	0.16835	NA	0.47541	NA	NA	NA	NA	NA																																																																			
GO:0060966	regulation of gene silencing by RNA	NA	NA	NA	NA	NA	0.954	NA	0.70844	NA	NA	NA	NA	NA	NA	NA																																																																			
GO:0060968	regulation of gene silencing	NA	NA	NA	NA	NA	0.945	0.66661	0.97341	0.22025	0.02429	NA	NA	NA	NA	NA																																																																			
GO:0061024	membrane organization	0.2677	0.8044	0.82266	NA	NA	0.447	0.91833	0.02226	0.27462	0.44916	NA	NA	NA	NA	NA																																																																			
GO:0061025	membrane fusion	NA	NA	0.80828	NA	NA	0.781	NA	0.11396	NA	0.7019	NA	NA	NA	NA	NA																																																																			
GO:0061041	regulation of wound healing	NA	NA	NA	NA	NA	0.615	NA	NA	NA	0.4541	NA	NA	NA	NA	NA																																																																			
GO:0061057	peptidoglycan recognition protein signaling pathway	NA	0.7415	NA	NA	NA	NA	NA	NA	NA	0.67217	NA	NA	NA	NA	NA																																																																			
GO:0061061	muscle structure development	0.5904	0.2872	0.75328	NA	NA	0.099	0.25444	0.23272	0.4284	0.4396	0.0628	NA	0.1215	NA	NA																																																																			
GO:0061097	regulation of protein tyrosine kinase activity	NA	NA	NA	NA	NA	0.067	NA	NA	NA	0.32264	NA	NA	NA	NA	NA																																																																			
GO:0061099	negative regulation of protein tyrosine kinase activity	NA	NA	NA	NA	NA	NA	NA	NA	NA	0.32264	NA	NA	NA	NA	NA																																																																			
GO:0061136	regulation of proteasomal protein catabolic process	NA	0.5275	0.03588	NA	NA	0.919	NA	0.76904	0.0547	0.08604	NA	NA	NA	NA	NA																																																																			
GO:0061138	morphogenesis of a branching epithelium	NA	0.6936	0.74281	NA	NA	0.533	0.97562	0.28731	0.19028	0.69483	NA	NA	NA	NA	NA																																																																			
GO:0061162	establishment of monopolar cell polarity	NA	NA	NA	NA	NA	NA	0.59661	NA	NA	0.7162	NA	NA	NA	NA	NA																																																																			
GO:0061245	establishment or maintenance of bipolar cell polarity	0.1415	0.5764	0.84061	NA	NA	0.441	0.79115	0.17977	0.55013	0.67579	NA	NA	NA	NA	NA																																																																			
GO:0061326	renal tubule development	0.2553	0.4911	0.80408	NA	NA	0.371	0.79443	0.3402	0.49096	0.80168	0.107	NA	NA	NA	NA																																																																			
GO:0061331	epithelial cell proliferation involved in Malpighian tubule morphogenesis	NA	NA	NA	NA	NA	0.563	NA	NA	NA	NA	NA	NA	NA	NA	NA																																																																			
GO:0061333	renal tubule morphogenesis	0.2465	0.5737	0.89784	NA	NA	0.244	0.93926	0.35758	0.5766	0.60259	0.1582	NA	NA	NA	NA																																																																			
GO:0061339	establishment or maintenance of monopolar cell polarity	NA	NA	NA	NA	NA	NA	0.59661	NA	NA	0.7162	NA	NA	NA	NA	NA																																																																			
GO:0061343	cell adhesion involved in heart morphogenesis	NA	0.1996	NA	NA	NA	0.684	0.19154	0.89119	NA	0.12057	NA	NA	NA	NA	NA																																																																			
GO:0061351	neural precursor cell proliferation	0.5443	0.2926	0.36586	NA	NA	0.28	0.43846	0.39656	0.36153	0.3982	NA	NA	NA	NA	NA																																																																			
GO:0061387	regulation of extent of cell growth	NA	NA	NA	NA	NA	0.621	0.89852	0.0587	0.72707	0.78296	NA	NA	NA	NA	NA																																																																			
GO:0061458	reproductive system development	0.1125	0.7321	0.73221	NA	NA	0.299	0.9838	0.15662	0.9198	0.3945	0.1582	NA	NA	NA	NA																																																																			
GO:0061525	hindgut development	0.2465	0.5737	0.89784	NA	NA	0.208	0.91948	0.06024	0.56026	0.30746	0.1582	NA	NA	NA	NA																																																																			
GO:0061564	axon development	0.1039	0.8047	0.93849	0.64494	0.352	0.648	0.52594	0.41601	0.36089	0.30887	0.2027	0.139	0.8172	0.875	0.0516																																																																			
GO:0061572	actin filament bundle organization	NA	NA	NA	NA	NA	0.406	0.84441	NA	0.05909	0.48994	NA	NA	NA	NA	NA																																																																			
GO:0061640	cytoskeleton-dependent cytokinesis	0.1609	0.0687	0.76465	0.00226	NA	0.74	0.55017	0.43333	0.40361	0.78931	0.7975	NA	NA	NA	NA																																																																			
GO:0061726	mitochondrion disassembly	NA	0.6659	0.57489	NA	NA	NA	NA	0.6068	NA	NA	NA	NA	NA	NA	NA																																																																			
GO:0061842	microtubule organizing center localization	NA	0.2361	0.52052	NA	NA	0.984	NA	0.80535	0.05678	0.30515	NA	NA	NA	NA	NA																																																																			
GO:0061844	antimicrobial humoral immune response mediated by antimicrobial peptide	0.9777	0.9994	NA	NA	NA	NA	0.63201	0.39447	NA	0.92341	NA	NA	NA	NA	NA																																																																			
GO:0065003	macromolecular complex assembly	NA	0.1126	0.22557	NA	NA	0.446	0.94377	0.39462	0.15277	0.0871	NA	NA	NA	NA	NA																																																																			
GO:0065004	protein-DNA complex assembly	NA	NA	NA	NA	NA	NA	0.25431	0.54044	0.14393	NA	NA	NA	NA	NA	NA																																																																			
GO:0065007	biological regulation	0.5412	0.6557	0.59236	0.59409	0.171	0.22	0.56797	0.9676	0.85425	0.81391	0.507	0.509	0.8008	0.82	0.1638																																																																			
GO:0065008	regulation of biological quality	0.8362	0.0312	0.76758	0.40399	0.275	0.433	0.95083	0.21623	0.96368	0.91002	0.0911	0.301	0.8865	0.531	0.3456																																																																			
GO:0065009	regulation of molecular function	0.9456	0.3829	0.872	NA	NA	0.224	0.52044	0.60681	0.0658	0.68535	0.0661	0.073	0.9603	NA	NA																																																																			
GO:0070050	neuron cellular homeostasis	NA	NA	0.98574	NA	NA	0.961	0.46409	0.60163	0.16274	0.37459	NA	NA	NA	NA	NA																																																																			
GO:0070085	glycosylation	NA	0.4604	0.66416	NA	NA	0.646	0.99295	NA	0.98699	0.64823	NA	NA	NA	NA	NA																																																																			
GO:0070201	regulation of establishment of protein localization	0.7855	0.5688	0.13015	NA	NA	0.445	0.95277	0.57134	0.35666	0.63368	0.012	NA	NA	NA	NA																																																																			
GO:0070252	actin-mediated cell contraction	NA	0.381	NA	NA	NA	0.538	0.73987	0.14473	0.30072	0.82715	NA	NA	NA	NA	NA																																																																			
GO:0070271	protein complex biogenesis	NA	0.2585	0.62737	NA	NA	0.528	0.92431	0.12602	0.13241	0.24779	NA	NA	NA	NA	NA																																																																			
GO:0070302	regulation of stress-activated protein kinase signaling cascade	NA	0.3553	0.50003	NA	NA	0.789	0.88351	0.01368	0.30056	0.41064	NA	NA	NA	NA	NA																																																																			
GO:0070303	negative regulation of stress-activated protein kinase signaling cascade	NA	0.6659	0.63202	NA	NA	0.533	NA	0.13337	0.29412	0.51476	NA	NA	NA	NA	NA																																																																			
GO:0070304	positive regulation of stress-activated protein kinase signaling cascade	NA	NA	NA	NA	NA	NA	0.68617	NA	NA	0.81285	NA	NA	NA	NA	NA																																																																			
GO:0070328	triglyceride homeostasis	NA	0.4161	NA	NA	NA	NA	0.35829	NA	0.99663	0.95606	NA	NA	NA	NA	NA																																																																			
GO:0070371	ERK1 and ERK2 cascade	NA	NA	0.45409	NA	NA	0.473	0.83747	0.71502	0.17802	0.55811	NA	NA	NA	NA	NA																																																																			
GO:0070372	regulation of ERK1 and ERK2 cascade	NA	NA	0.45409	NA	NA	0.473	0.83747	0.71502	0.17802	0.55811	NA	NA	NA	NA	NA																																																																			
GO:0070374	positive regulation of ERK1 and ERK2 cascade	NA	NA	0.45409	NA	NA	0.473	0.83747	0.71502	0.17802	0.55811	NA	NA	NA	NA	NA																																																																			
GO:0070482	response to oxygen levels	0.3157	0.2921	0.60756	NA	NA	0.413	0.79392	0.20208	0.65417	0.86566	NA	NA	NA	NA	NA																																																																			
GO:0070507	regulation of microtubule cytoskeleton organization	NA	0.4678	NA	NA	NA	0.983	NA	0.87403	NA	0.01137	NA	NA	NA	NA	NA																																																																			
GO:0070588	calcium ion transmembrane transport	NA	NA	NA	NA	NA	0.327	0.24909	0.12887	0.23786	0.06795	NA	NA	NA	NA	NA																																																																			
GO:0070593	dendrite self-avoidance	NA	NA	NA	NA	NA	0.703	0.65957	NA	0.88431	0.74142	NA	NA	NA	NA	NA																																																																			
GO:0070633	transepithelial transport	0.2118	0.1307	0.9977	NA	NA	1	0.92917	1	0.97028	0.91324	NA	NA	NA	NA	NA																																																																			
GO:0070647	protein modification by small protein conjugation or removal	NA	0.1028	0.09258	NA	NA	0.432	0.13963	0.22782	0.19485	0.14853	NA	NA	NA	NA	NA																																																																			
GO:0070727	cellular macromolecule localization	0.4234	0.2331	0.0405	NA	NA	0.783	0.4569	0.9021	0.16624	0.56195	0.2075	NA	0.8825	NA	NA																																																																			
GO:0070838	divalent metal ion transport	NA	0.2702	0.8029	NA	NA	0.219	0.17565	0.13289	0.33479	0.18423	NA	NA	NA	NA	NA																																																																			
GO:0070848	response to growth factor	0.8589	0.7371	0.92848	NA	NA	0.158	0.89026	0.0885	0.26442	0.40397	NA	NA	NA	NA	NA																																																																			
GO:0070873	regulation of glycogen metabolic process	NA	NA	NA	NA	NA	NA	NA	0.85058	NA	NA	NA	NA	NA	NA	NA																																																																			
GO:0070875	positive regulation of glycogen metabolic process	NA	NA	NA	NA	NA	NA	NA	0.85058	NA	NA	NA	NA	NA	NA	NA																																																																			
GO:0070887	cellular response to chemical stimulus	0.5828	0.9648	0.64341	0.99521	NA	0.845	0.65305	0.0174	0.72275	0.51989	0.0907	NA	0.3263	NA	NA																																																																			
GO:0070925	organelle assembly	0.5784	0.2096	0.13542	NA	NA	0.65	0.66057	0.90325	0.16869	0.89793	0.023	NA	0.8016	NA	NA																																																																			
GO:0070972	protein localization to endoplasmic reticulum	NA	NA	0.2227	NA	NA	NA	NA	NA	NA	NA	NA	NA	NA	NA	NA																																																																			
GO:0070997	neuron death	NA	0.9511	0.57583	NA	NA	0.306	0.32745	0.02857	0.30627	0.62119	NA	NA	NA	NA	NA																																																																			
GO:0071103	DNA conformation change	NA	0.1811	0.791	NA	NA	0.902	0.2588	0.65621	0.14731	0.12142	NA	NA	NA	NA	NA																																																																			
GO:0071166	ribonucleoprotein complex localization	NA	0.251	0.23088	NA	NA	0.258	0.12263	0.2983	0.11431	NA	NA	NA	NA	NA	NA																																																																			
GO:0071173	spindle assembly checkpoint	NA	NA	NA	NA	NA	NA	NA	0.68417	NA	NA	NA	NA	NA	NA	NA																																																																			
GO:0071174	mitotic spindle checkpoint	NA	NA	NA	NA	NA	NA	NA	0.68417	NA	NA	NA	NA	NA	NA	NA																																																																			
GO:0071214	cellular response to abiotic stimulus	NA	0.7094	0.20645	NA	NA	0.349	0.48512	0.18306	0.39029	0.86843	NA	NA	NA	NA	NA																																																																			
GO:0071310	cellular response to organic substance	0.6732	0.9843	0.62389	NA	NA	0.877	0.76973	0.10414	0.71847	0.67143	0.3624	NA	NA	NA	NA																																																																			
GO:0071322	cellular response to carbohydrate stimulus	NA	NA	NA	NA	NA	NA	NA	NA	NA	0.82881	NA	NA	NA	NA	NA																																																																			
GO:0071363	cellular response to growth factor stimulus	0.8589	0.7371	0.92848	NA	NA	0.158	0.89026	0.14239	0.26442	0.44653	NA	NA	NA	NA	NA																																																																			
GO:0071375	cellular response to peptide hormone stimulus	NA	0.96	NA	NA	NA	0.883	NA	0.48408	0.24008	0.31049	NA	NA	NA	NA	NA																																																																			
GO:0071383	cellular response to steroid hormone stimulus	NA	NA	NA	NA	NA	0.983	NA	NA	NA	NA	NA	NA	NA	NA	NA																																																																			
GO:0071396	cellular response to lipid	NA	NA	NA	NA	NA	0.983	NA	NA	NA	NA	NA	NA	NA	NA	NA																																																																			
GO:0071407	cellular response to organic cyclic compound	NA	NA	NA	NA	NA	0.972	NA	0.23927	NA	NA	NA	NA	NA	NA	NA																																																																			
GO:0071417	cellular response to organonitrogen compound	NA	0.9954	NA	NA	NA	0.868	0.3011	0.41556	0.24008	0.6768	NA	NA	NA	NA	NA																																																																			
GO:0071426	ribonucleoprotein complex export from nucleus	NA	0.087	0.23088	NA	NA	0.258	0.12263	0.2983	0.11431	NA	NA	NA	NA	NA	NA																																																																			
GO:0071427	mRNA-containing ribonucleoprotein complex export from nucleus	NA	0.087	0.15991	NA	NA	0.258	0.12263	0.45929	0.27849	NA	NA	NA	NA	NA	NA																																																																			
GO:0071453	cellular response to oxygen levels	NA	0.5648	0.02347	NA	NA	0.937	0.24261	0.24526	0.42445	0.02465	NA	NA	NA	NA	NA																																																																			
GO:0071456	cellular response to hypoxia	NA	0.5648	0.02347	NA	NA	0.937	0.24261	0.24526	0.42445	0.02465	NA	NA	NA	NA	NA																																																																			
GO:0071459	"protein localization to chromosome, centromeric region"	NA	0.6659	NA	NA	NA	NA	NA	0.85058	NA	NA	NA	NA	NA	NA	NA																																																																			
GO:0071466	cellular response to xenobiotic stimulus	NA	NA	NA	NA	NA	NA	NA	NA	NA	0.89263	NA	NA	NA	NA	NA																																																																			
GO:0071478	cellular response to radiation	NA	NA	0.50443	NA	NA	0.593	0.53182	0.42856	0.20177	0.86843	NA	NA	NA	NA	NA																																																																			
GO:0071482	cellular response to light stimulus	NA	NA	0.50443	NA	NA	0.593	0.58276	0.32339	0.28972	0.98127	NA	NA	NA	NA	NA																																																																			
GO:0071495	cellular response to endogenous stimulus	0.7726	0.9974	0.89019	NA	NA	0.834	0.82412	0.20292	0.57016	0.67338	0.2385	NA	NA	NA	NA																																																																			
GO:0071496	cellular response to external stimulus	0.6003	0.7065	0.17345	NA	NA	0.928	0.96951	0.59239	0.01623	0.01363	NA	NA	NA	NA	NA																																																																			
GO:0071526	semaphorin-plexin signaling pathway	NA	NA	NA	NA	NA	NA	NA	0.3657	NA	0.60861	NA	NA	NA	NA	NA																																																																			
GO:0071616	acyl-CoA biosynthetic process	NA	NA	NA	NA	NA	NA	NA	NA	NA	0.32868	NA	NA	NA	NA	NA																																																																			
GO:0071684	organism emergence from protective structure	NA	NA	NA	NA	NA	NA	NA	0.09447	NA	NA	NA	NA	NA	NA	NA																																																																			
GO:0071689	muscle thin filament assembly	NA	NA	NA	NA	NA	NA	NA	0.70929	0.06921	0.47826	NA	NA	NA	NA	NA																																																																			
GO:0071692	protein localization to extracellular region	NA	0.3242	0.54758	NA	NA	NA	NA	NA	NA	NA	NA	NA	NA	NA	NA																																																																			
GO:0071702	organic substance transport	0.7926	0.7666	0.20295	0.97206	NA	0.738	0.38181	0.01765	0.88059	0.93291	0.0085	0.803	0.9039	0.372	0.6462																																																																			
GO:0071704	organic substance metabolic process	0.2815	0.6784	0.4774	0.93628	0.071	0.245	0.91172	0.98381	0.37897	0.63268	0.7434	0.407	0.8755	0.905	0.2683																																																																			
GO:0071705	nitrogen compound transport	0.5799	0.2451	0.13889	0.9866	NA	0.555	0.27849	0.23786	0.57192	0.30619	0.8774	0.717	0.3672	NA	NA																																																																			
GO:0071711	basement membrane organization	NA	NA	NA	NA	NA	NA	NA	NA	NA	0.40187	NA	NA	NA	NA	NA																																																																			
GO:0071772	response to BMP	0.8815	0.7845	0.94469	NA	NA	0.093	0.68352	0.06424	0.36167	0.26445	NA	NA	NA	NA	NA																																																																			
GO:0071773	cellular response to BMP stimulus	0.8815	0.7845	0.94469	NA	NA	0.093	0.68352	0.11738	0.36167	0.31418	NA	NA	NA	NA	NA																																																																			
GO:0071774	response to fibroblast growth factor	NA	NA	NA	NA	NA	NA	NA	0.69738	NA	NA	NA	NA	NA	NA	NA																																																																			
GO:0071822	protein complex subunit organization	0.4926	0.281	0.62309	NA	NA	0.503	0.94377	0.20156	0.02358	0.0835	NA	NA	0.8016	NA	NA																																																																			
GO:0071824	protein-DNA complex subunit organization	NA	NA	NA	NA	NA	0.953	0.15743	0.31628	0.32649	0.47826	NA	NA	NA	NA	NA																																																																			
GO:0071826	ribonucleoprotein complex subunit organization	NA	NA	0.16079	NA	NA	0.377	0.19003	0.80958	NA	0.05675	NA	NA	NA	NA	NA																																																																			
GO:0071840	cellular component organization or biogenesis	0.8241	0.0611	0.25585	0.01858	0.112	0.056	0.15122	0.41157	0.24596	0.04287	0.5882	0.189	0.3874	0.885	0.2864																																																																			
GO:0071897	DNA biosynthetic process	0.4545	NA	0.39676	NA	NA	0.716	NA	0.69461	0.60708	NA	NA	NA	NA	NA	NA																																																																			
GO:0071900	regulation of protein serine/threonine kinase activity	NA	0.0898	NA	NA	NA	NA	NA	0.40927	NA	0.79078	NA	NA	NA	NA	NA																																																																			
GO:0071901	negative regulation of protein serine/threonine kinase activity	NA	NA	NA	NA	NA	NA	NA	NA	NA	0.88998	NA	NA	NA	NA	NA																																																																			
GO:0071907	determination of digestive tract left/right asymmetry	NA	NA	NA	NA	NA	NA	NA	NA	NA	0.83953	NA	NA	NA	NA	NA																																																																			
GO:0072001	renal system development	0.2553	0.4911	0.80408	NA	NA	0.371	0.54517	0.3033	0.49096	0.78678	0.107	NA	NA	NA	NA																																																																			
GO:0072002	Malpighian tubule development	0.2553	0.4911	0.80408	NA	NA	0.371	0.79443	0.3402	0.49096	0.80168	0.107	NA	NA	NA	NA																																																																			
GO:0072089	stem cell proliferation	0.4413	0.2321	0.4242	NA	NA	0.467	0.48429	0.49871	0.25445	0.60252	NA	NA	NA	NA	NA																																																																			
GO:0072091	regulation of stem cell proliferation	NA	NA	NA	NA	NA	NA	NA	0.57834	NA	NA	NA	NA	NA	NA	NA																																																																			
GO:0072329	monocarboxylic acid catabolic process	NA	0.9826	NA	NA	NA	0.918	NA	0.0977	NA	0.81481	NA	NA	NA	NA	NA																																																																			
GO:0072330	monocarboxylic acid biosynthetic process	0.0306	0.0463	0.89425	1	NA	0.808	0.7317	0.89136	0.60409	0.92725	NA	NA	NA	NA	NA																																																																			
GO:0072347	response to anesthetic	NA	NA	NA	NA	NA	NA	NA	NA	NA	0.87914	NA	NA	NA	NA	NA																																																																			
GO:0072348	sulfur compound transport	NA	NA	0.86989	NA	NA	NA	NA	0.62378	NA	NA	NA	NA	NA	NA	NA																																																																			
GO:0072350	tricarboxylic acid metabolic process	NA	NA	NA	NA	NA	NA	NA	NA	NA	0.3519	NA	NA	NA	NA	NA																																																																			
GO:0072359	circulatory system development	0.2937	0.0607	0.70425	NA	NA	0.082	0.66799	0.16839	0.27113	0.26128	0.0255	NA	NA	NA	NA																																																																			
GO:0072375	medium-term memory	NA	NA	NA	NA	NA	NA	NA	NA	NA	0.4683	NA	NA	NA	NA	NA																																																																			
GO:0072384	organelle transport along microtubule	NA	0.5199	NA	NA	NA	0.703	0.09581	0.88972	0.38186	0.23354	NA	NA	NA	NA	NA																																																																			
GO:0072499	photoreceptor cell axon guidance	NA	0.9384	0.87543	NA	NA	0.755	0.61128	0.19002	0.03371	0.49531	0.0363	NA	NA	NA	NA																																																																			
GO:0072503	cellular divalent inorganic cation homeostasis	NA	NA	NA	NA	NA	NA	NA	NA	NA	0.50018	NA	NA	NA	NA	NA																																																																			
GO:0072507	divalent inorganic cation homeostasis	NA	NA	0.56576	NA	NA	0.316	NA	NA	0.53283	0.50018	NA	NA	NA	NA	NA																																																																			
GO:0072511	divalent inorganic cation transport	NA	0.2702	0.8029	NA	NA	0.219	0.17565	0.13289	0.33479	0.18423	NA	NA	NA	NA	NA																																																																			
GO:0072521	purine-containing compound metabolic process	0.137	0.8956	0.83736	NA	NA	0.419	0.86227	0.28091	0.08974	0.1129	0.9371	NA	NA	NA	NA																																																																			
GO:0072522	purine-containing compound biosynthetic process	NA	0.9503	NA	NA	NA	0.623	NA	NA	0.1335	0.43439	NA	NA	NA	NA	NA																																																																			
GO:0072524	pyridine-containing compound metabolic process	NA	0.4651	NA	NA	NA	0.77	0.44134	0.15262	0.63884	0.39104	NA	NA	NA	NA	NA																																																																			
GO:0072527	pyrimidine-containing compound metabolic process	NA	0.5186	NA	NA	NA	0.393	0.50842	0.64194	0.50809	0.19588	NA	NA	NA	NA	NA																																																																			
GO:0072528	pyrimidine-containing compound biosynthetic process	NA	0.6267	NA	NA	NA	NA	0.08168	0.73435	0.26358	0.14737	NA	NA	NA	NA	NA																																																																			
GO:0072553	terminal button organization	NA	0.4363	NA	NA	NA	NA	NA	NA	NA	0.4562	NA	NA	NA	NA	NA																																																																			
GO:0072583	clathrin-dependent endocytosis	NA	0.1902	0.72462	NA	NA	0.441	0.55793	0.04751	0.3527	0.85773	NA	NA	NA	NA	NA																																																																			
GO:0072593	reactive oxygen species metabolic process	NA	0.4792	0.45232	NA	NA	0.114	0.09115	0.26138	0.25057	0.46186	NA	NA	NA	NA	NA																																																																			
GO:0072594	establishment of protein localization to organelle	0.3269	0.6928	0.09688	NA	NA	0.621	0.94313	0.35865	0.51805	0.76191	0.0453	NA	0.4934	NA	NA																																																																			
GO:0072657	protein localization to membrane	NA	0.6754	0.36004	NA	NA	0.762	0.90968	NA	0.65019	0.75769	NA	NA	NA	NA	NA																																																																			
GO:0072659	protein localization to plasma membrane	NA	0.8866	0.62892	NA	NA	0.789	0.93926	NA	NA	0.82715	NA	NA	NA	NA	NA																																																																			
GO:0075522	IRES-dependent viral translational initiation	NA	NA	NA	NA	NA	NA	NA	0.85058	NA	NA	NA	NA	NA	NA	NA																																																																			
GO:0080090	regulation of primary metabolic process	0.0738	0.6744	0.53705	0.30561	0.588	0.192	0.22111	0.52946	0.28359	0.06881	0.1792	0.301	0.1436	NA	0.0183																																																																			
GO:0080134	regulation of response to stress	0.761	0.2392	0.16197	NA	NA	0.562	0.80922	0.19391	0.17439	0.20784	0.3151	0.133	0.7247	NA	NA																																																																			
GO:0080135	regulation of cellular response to stress	NA	0.0976	0.18144	NA	NA	0.394	0.65212	0.00219	0.17333	0.51608	NA	0.264	0.6653	NA	NA																																																																			
GO:0090066	regulation of anatomical structure size	0.1952	0.1563	0.75328	NA	NA	0.605	0.44893	0.07139	0.6017	0.64186	0.2319	0.808	NA	NA	NA																																																																			
GO:0090068	positive regulation of cell cycle process	NA	0.2366	NA	NA	NA	NA	NA	0.65428	NA	NA	NA	NA	NA	NA	NA																																																																			
GO:0090087	regulation of peptide transport	0.6063	0.6981	0.26463	NA	NA	0.246	0.94847	0.57134	0.23925	0.87949	0.012	NA	NA	NA	NA																																																																			
GO:0090092	regulation of transmembrane receptor protein serine/threonine kinase signaling pathway	NA	0.8175	0.94469	NA	NA	0.734	0.75274	0.33104	0.12805	0.21272	NA	NA	NA	NA	NA																																																																			
GO:0090130	tissue migration	0.0283	0.0675	0.61324	0.33814	NA	0.764	0.25999	0.27938	0.40899	0.34669	0.2052	NA	NA	NA	NA																																																																			
GO:0090132	epithelium migration	0.0391	0.0598	0.6256	NA	NA	0.782	0.29621	0.21763	0.49306	0.35466	0.2052	NA	NA	NA	NA																																																																			
GO:0090136	epithelial cell-cell adhesion	NA	NA	NA	NA	NA	NA	0.75501	NA	NA	0.6655	NA	NA	NA	NA	NA																																																																			
GO:0090150	establishment of protein localization to membrane	NA	NA	0.13032	NA	NA	0.7	0.85875	NA	NA	0.5236	NA	NA	NA	NA	NA																																																																			
GO:0090162	establishment of epithelial cell polarity	NA	0.5927	NA	NA	NA	0.66	NA	0.62757	0.26104	0.12394	NA	NA	NA	NA	NA																																																																			
GO:0090174	organelle membrane fusion	NA	NA	NA	NA	NA	0.781	NA	0.19969	NA	0.7019	NA	NA	NA	NA	NA																																																																			
GO:0090175	regulation of establishment of planar polarity	NA	NA	NA	NA	NA	0.578	0.40457	0.95207	NA	0.29518	NA	NA	NA	NA	NA																																																																			
GO:0090263	positive regulation of canonical Wnt signaling pathway	NA	NA	NA	NA	NA	NA	NA	0.13435	0.03699	0.33159	NA	NA	NA	NA	NA																																																																			
GO:0090276	regulation of peptide hormone secretion	NA	0.7727	NA	NA	NA	0.828	NA	NA	NA	0.75302	NA	NA	NA	NA	NA																																																																			
GO:0090277	positive regulation of peptide hormone secretion	NA	NA	NA	NA	NA	NA	NA	NA	NA	0.78047	NA	NA	NA	NA	NA																																																																			
GO:0090287	regulation of cellular response to growth factor stimulus	NA	0.8009	0.84294	NA	NA	0.481	0.78967	0.3295	0.12805	0.40997	NA	NA	NA	NA	NA																																																																			
GO:0090303	positive regulation of wound healing	NA	NA	NA	NA	NA	0.615	NA	NA	NA	0.4541	NA	NA	NA	NA	NA																																																																			
GO:0090304	nucleic acid metabolic process	0.4782	0.4329	0.09038	NA	NA	0.169	0.58913	0.60677	0.16903	0.14463	0.8473	0.189	0.0893	NA	NA																																																																			
GO:0090307	mitotic spindle assembly	NA	NA	NA	NA	NA	NA	NA	0.08926	NA	NA	NA	NA	NA	NA	NA																																																																			
GO:0090316	positive regulation of intracellular protein transport	NA	0.2178	0.50687	NA	NA	0.296	0.96566	0.77343	0.23865	0.99972	0.0453	NA	NA	NA	NA																																																																			
GO:0090317	negative regulation of intracellular protein transport	NA	NA	NA	NA	NA	NA	NA	0.85058	NA	NA	NA	NA	NA	NA	NA																																																																			
GO:0090407	organophosphate biosynthetic process	0.433	0.119	0.12489	NA	NA	0.842	0.01767	0.58646	0.10601	0.27476	0.9409	NA	NA	NA	NA																																																																			
GO:0090596	sensory organ morphogenesis	0.2855	0.1828	0.53538	NA	NA	0.117	0.44346	0.03733	0.37115	0.26306	0.1519	0.344	0.5025	NA	0.4221																																																																			
GO:0090598	male anatomical structure morphogenesis	NA	NA	NA	NA	NA	NA	NA	NA	NA	0.63618	NA	NA	NA	NA	NA																																																																			
GO:0097164	ammonium ion metabolic process	NA	NA	NA	NA	NA	NA	NA	0.92636	NA	0.99809	NA	NA	NA	NA	NA																																																																			
GO:0097190	apoptotic signaling pathway	NA	0.2078	NA	NA	NA	0.769	NA	0.04172	0.29524	0.71683	NA	NA	NA	NA	NA																																																																			
GO:0097305	response to alcohol	0.3758	0.3619	0.98617	NA	NA	0.655	0.80678	0.03758	0.80905	0.93286	0.8718	NA	NA	NA	NA																																																																			
GO:0097352	autophagosome maturation	NA	NA	NA	NA	NA	NA	NA	NA	NA	0.63618	NA	NA	NA	NA	NA																																																																			
GO:0097384	cellular lipid biosynthetic process	NA	NA	0.9881	NA	NA	1	0.95543	0.04511	0.82328	0.98613	NA	NA	NA	NA	NA																																																																			
GO:0097435	supramolecular fiber organization	0.66	0.0491	0.76434	NA	NA	0.516	0.9264	0.0705	0.07934	0.0968	0.0512	NA	0.3998	NA	NA																																																																			
GO:0097479	synaptic vesicle localization	NA	0.1107	0.77257	NA	NA	0.315	0.38481	0.09355	0.31187	0.69337	NA	NA	NA	NA	NA																																																																			
GO:0097480	establishment of synaptic vesicle localization	NA	0.1107	0.77257	NA	NA	0.315	0.38481	0.09355	0.31187	0.69337	NA	NA	NA	NA	NA																																																																			
GO:0097485	neuron projection guidance	0.0674	0.895	0.71461	0.64494	0.352	0.578	0.6337	1	0.3246	0.24962	0.2351	0.05	0.6247	NA	0.1743																																																																			
GO:0097576	vacuole fusion	NA	NA	NA	NA	NA	NA	NA	NA	NA	0.63618	NA	NA	NA	NA	NA																																																																			
GO:0097581	lamellipodium organization	NA	0.381	NA	NA	NA	NA	0.98517	NA	NA	0.76167	NA	NA	NA	NA	NA																																																																			
GO:0097659	nucleic acid-templated transcription	0.1218	0.3311	0.65744	NA	NA	0.177	0.69879	0.80733	0.53233	0.16637	0.3575	0.264	0.1636	NA	NA																																																																			
GO:0097696	STAT cascade	NA	0.5747	0.7162	NA	NA	0.087	0.57774	0.03434	0.9333	0.96039	NA	NA	0.9419	NA	NA																																																																			
GO:0097722	sperm motility	NA	NA	NA	NA	NA	NA	NA	NA	0.91108	NA	NA	NA	NA	NA	NA																																																																			
GO:0098534	centriole assembly	NA	NA	NA	NA	NA	0.548	NA	0.97574	0.1061	0.86745	NA	NA	NA	NA	NA																																																																			
GO:0098542	defense response to other organism	0.1999	0.5291	0.40147	0.99023	NA	0.804	0.3832	0.14568	0.50769	0.97042	0.3575	NA	0.0836	NA	NA																																																																			
GO:0098602	single organism cell adhesion	0.0127	0.1777	0.80408	NA	NA	0.672	0.86156	0.21878	0.42387	0.31255	NA	NA	NA	NA	NA																																																																			
GO:0098609	cell-cell adhesion	0.1219	0.0688	0.98141	NA	NA	0.463	0.64739	0.09458	0.55242	0.4942	NA	NA	NA	NA	NA																																																																			
GO:0098655	cation transmembrane transport	0.3084	0.0116	0.45488	NA	NA	0.165	0.30745	0.01426	0.3474	0.29753	NA	NA	NA	NA	NA																																																																			
GO:0098656	anion transmembrane transport	NA	0.9141	NA	NA	NA	0.041	NA	0.19406	NA	0.8314	NA	NA	NA	NA	NA																																																																			
GO:0098657	import into cell	NA	NA	NA	NA	NA	NA	NA	NA	NA	0.99845	NA	NA	NA	NA	NA																																																																			
GO:0098660	inorganic ion transmembrane transport	0.3084	0.0114	0.62915	NA	NA	0.24	0.11803	0.04224	0.27361	0.07135	NA	NA	NA	NA	NA																																																																			
GO:0098662	inorganic cation transmembrane transport	NA	0.0116	0.62915	NA	NA	0.24	0.11803	0.04224	0.27361	0.09485	NA	NA	NA	NA	NA																																																																			
GO:0098722	asymmetric stem cell division	NA	0.5258	0.42127	NA	NA	0.395	0.40512	0.6596	0.39073	0.85934	NA	NA	NA	NA	NA																																																																			
GO:0098727	maintenance of cell number	0.4692	0.3463	0.09891	NA	NA	0.587	0.5017	0.04353	0.27752	0.01052	NA	NA	NA	NA	NA																																																																			
GO:0098728	germline stem cell asymmetric division	NA	NA	NA	NA	NA	NA	0.31555	NA	NA	NA	NA	NA	NA	NA	NA																																																																			
GO:0098742	cell-cell adhesion via plasma-membrane adhesion molecules	NA	0.4226	0.99898	NA	NA	0.254	0.10226	0.09002	0.87871	0.36758	NA	NA	NA	NA	NA																																																																			
GO:0098771	inorganic ion homeostasis	0.3084	0.0885	0.14574	NA	NA	0.126	0.95294	0.31511	0.63294	0.22059	NA	NA	NA	NA	NA																																																																			
GO:0098813	nuclear chromosome segregation	0.4769	0.4624	0.21002	NA	NA	0.623	0.71192	0.29874	0.16837	0.48849	NA	NA	NA	NA	NA																																																																			
GO:0098916	anterograde trans-synaptic signaling	0.6402	0.0515	0.96541	NA	NA	0.863	0.79336	0.01141	0.49505	0.88115	0.1114	NA	NA	NA	NA																																																																			
GO:0098930	axonal transport	NA	0.5129	NA	NA	NA	0.789	0.59414	0.68372	0.15902	0.22234	NA	NA	NA	NA	NA																																																																			
GO:0099003	vesicle-mediated transport in synapse	NA	0.1107	0.77257	NA	NA	0.315	0.38481	0.09355	0.31187	0.69337	NA	NA	NA	NA	NA																																																																			
GO:0099024	plasma membrane invagination	NA	0.994	NA	NA	NA	0.611	NA	0.81685	NA	0.74341	NA	NA	NA	NA	NA																																																																			
GO:0099111	microtubule-based transport	NA	0.2055	0.08341	NA	NA	0.597	0.41748	0.62356	0.21798	0.09595	NA	NA	NA	NA	NA																																																																			
GO:0099504	synaptic vesicle cycle	NA	0.1107	0.88485	NA	NA	0.315	0.38481	0.09355	0.31187	0.79373	NA	NA	NA	NA	NA																																																																			
GO:0099531	presynaptic process involved in chemical synaptic transmission	NA	0.1531	0.89755	NA	NA	0.196	0.88995	0.09355	0.1771	0.91093	NA	NA	NA	NA	NA																																																																			
GO:0099536	synaptic signaling	0.6402	0.0515	0.96541	NA	NA	0.863	0.79336	0.01141	0.49505	0.88115	0.1114	NA	NA	NA	NA																																																																			
GO:0099537	trans-synaptic signaling	0.6402	0.0515	0.96541	NA	NA	0.863	0.79336	0.01141	0.49505	0.88115	0.1114	NA	NA	NA	NA																																																																			
GO:0099643	signal release from synapse	NA	0.1531	0.89755	NA	NA	0.196	0.88995	0.09355	0.1771	0.91093	NA	NA	NA	NA	NA																																																																			
GO:0198738	cell-cell signaling by wnt	0.2058	0.3941	0.46329	NA	NA	0.611	0.67242	0.11363	0.42799	0.11076	NA	NA	NA	NA	NA																																																																			
GO:1900006	positive regulation of dendrite development	NA	0.4784	0.28498	NA	NA	0.965	0.83263	0.6807	0.03821	0.39449	NA	NA	NA	NA	NA																																																																			
GO:1900037	regulation of cellular response to hypoxia	NA	NA	0.12679	NA	NA	NA	NA	0.89848	NA	NA	NA	NA	NA	NA	NA																																																																			
GO:1900038	negative regulation of cellular response to hypoxia	NA	NA	NA	NA	NA	NA	NA	0.89848	NA	NA	NA	NA	NA	NA	NA																																																																			
GO:1900073	regulation of neuromuscular synaptic transmission	NA	0.5434	0.98837	NA	NA	0.579	NA	0.66687	0.14864	0.42678	NA	NA	NA	NA	NA																																																																			
GO:1900074	negative regulation of neuromuscular synaptic transmission	NA	NA	0.99229	NA	NA	NA	NA	0.95311	0.05886	0.20199	NA	NA	NA	NA	NA																																																																			
GO:1900076	regulation of cellular response to insulin stimulus	NA	0.7127	NA	NA	NA	0.899	NA	0.56132	0.24008	0.06067	NA	NA	NA	NA	NA																																																																			
GO:1900077	negative regulation of cellular response to insulin stimulus	NA	0.7968	NA	NA	NA	0.916	NA	0.73927	NA	0.01918	NA	NA	NA	NA	NA																																																																			
GO:1900180	regulation of protein localization to nucleus	NA	0.7781	NA	NA	NA	0.17	0.78456	0.76225	0.34492	0.79152	0.0453	NA	NA	NA	NA																																																																			
GO:1900181	negative regulation of protein localization to nucleus	NA	NA	NA	NA	NA	NA	NA	0.85058	NA	NA	NA	NA	NA	NA	NA																																																																			
GO:1900182	positive regulation of protein localization to nucleus	NA	NA	NA	NA	NA	0.17	0.88894	0.56132	0.10856	0.98555	0.0453	NA	NA	NA	NA																																																																			
GO:1900371	regulation of purine nucleotide biosynthetic process	NA	NA	NA	NA	NA	0.331	NA	NA	NA	NA	NA	NA	NA	NA	NA																																																																			
GO:1900373	positive regulation of purine nucleotide biosynthetic process	NA	NA	NA	NA	NA	0.331	NA	NA	NA	NA	NA	NA	NA	NA	NA																																																																			
GO:1900424	regulation of defense response to bacterium	NA	0.9896	NA	NA	NA	NA	NA	0.27229	NA	0.41422	NA	NA	NA	NA	NA																																																																			
GO:1900426	positive regulation of defense response to bacterium	NA	0.9995	NA	NA	NA	NA	NA	NA	NA	0.82881	NA	NA	NA	NA	NA																																																																			
GO:1900542	regulation of purine nucleotide metabolic process	NA	NA	NA	NA	NA	0.364	NA	NA	NA	0.66075	NA	NA	NA	NA	NA																																																																			
GO:1900544	positive regulation of purine nucleotide metabolic process	NA	NA	NA	NA	NA	0.331	NA	NA	NA	NA	NA	NA	NA	NA	NA																																																																			
GO:1901071	glucosamine-containing compound metabolic process	NA	0.5084	0.31765	NA	NA	0.066	NA	NA	0.76524	0.31514	NA	NA	NA	NA	NA																																																																			
GO:1901135	carbohydrate derivative metabolic process	0.4267	0.8723	0.4625	0.66058	NA	0.343	0.87275	0.25088	0.4819	0.53927	0.8233	NA	0.5652	NA	NA																																																																			
GO:1901136	carbohydrate derivative catabolic process	NA	0.4665	NA	NA	NA	NA	NA	0.30034	NA	0.0091	NA	NA	NA	NA	NA																																																																			
GO:1901137	carbohydrate derivative biosynthetic process	NA	0.6768	0.66261	NA	NA	0.568	0.9866	0.25886	0.58654	0.5024	NA	NA	NA	NA	NA																																																																			
GO:1901184	regulation of ERBB signaling pathway	NA	0.2981	0.73596	NA	NA	0.085	0.16609	0.14269	0.38255	0.64198	NA	NA	NA	NA	NA																																																																			
GO:1901185	negative regulation of ERBB signaling pathway	NA	NA	NA	NA	NA	0.124	0.04243	0.24948	0.54962	0.75795	NA	NA	NA	NA	NA																																																																			
GO:1901214	regulation of neuron death	NA	0.9511	0.57583	NA	NA	0.306	0.32745	0.02857	0.30627	0.5094	NA	NA	NA	NA	NA																																																																			
GO:1901215	negative regulation of neuron death	NA	0.8562	0.57583	NA	NA	0.665	0.38493	0.02559	0.18644	0.54997	NA	NA	NA	NA	NA																																																																			
GO:1901293	nucleoside phosphate biosynthetic process	NA	0.1548	0.20923	NA	NA	0.674	0.05717	0.67147	0.16753	0.24357	NA	NA	NA	NA	NA																																																																			
GO:1901360	organic cyclic compound metabolic process	0.3384	0.7765	0.41684	0.10033	0.77	0.445	0.98132	0.87671	0.22135	0.43009	0.6249	0.131	0.2494	NA	0.261																																																																			
GO:1901361	organic cyclic compound catabolic process	0.3534	0.9499	0.02862	NA	NA	0.531	0.65974	0.28527	0.48555	0.28441	NA	NA	NA	NA	NA																																																																			
GO:1901362	organic cyclic compound biosynthetic process	0.1544	0.8353	0.63615	0.00181	0.841	0.598	0.87772	0.88747	0.45788	0.73687	0.4503	0.264	0.099	NA	NA																																																																			
GO:1901503	ether biosynthetic process	NA	NA	0.9881	NA	NA	1	0.95543	0.04511	0.82328	0.98613	NA	NA	NA	NA	NA																																																																			
GO:1901564	organonitrogen compound metabolic process	0.8354	0.9353	0.63413	0.3836	NA	0.094	0.57883	0.12042	0.08527	0.02565	0.681	NA	0.3133	NA	0.219																																																																			
GO:1901565	organonitrogen compound catabolic process	0.1258	0.9473	0.59366	NA	NA	0.082	0.38493	0.00637	0.94843	0.09612	NA	NA	NA	NA	NA																																																																			
GO:1901566	organonitrogen compound biosynthetic process	0.4736	0.9384	0.95754	0.25408	NA	0.496	0.45103	0.26384	0.04746	0.03058	0.8468	NA	NA	NA	NA																																																																			
GO:1901575	organic substance catabolic process	0.0444	0.5372	0.48954	NA	NA	0.5	0.10475	0.8743	0.61789	0.45763	0.8865	NA	0.9128	NA	NA																																																																			
GO:1901576	organic substance biosynthetic process	0.1499	0.7878	0.75328	0.30476	0.777	0.526	0.76311	0.29547	0.75418	0.69968	0.9285	0.516	0.0047	NA	0.1743																																																																			
GO:1901605	alpha-amino acid metabolic process	0.9601	0.6391	0.78478	NA	NA	0.926	0.05659	0.13527	0.43533	0.24537	NA	NA	0.9781	NA	NA																																																																			
GO:1901606	alpha-amino acid catabolic process	NA	0.9774	0.77148	NA	NA	NA	0.27832	0.01849	NA	0.27997	NA	NA	NA	NA	NA																																																																			
GO:1901607	alpha-amino acid biosynthetic process	NA	0.4169	NA	NA	NA	NA	NA	NA	NA	0.68849	NA	NA	NA	NA	NA																																																																			
GO:1901615	organic hydroxy compound metabolic process	0.9031	0.6255	0.83443	NA	NA	0.656	0.77334	0.87466	0.9815	0.79248	0.6749	NA	NA	NA	NA																																																																			
GO:1901617	organic hydroxy compound biosynthetic process	0.9163	0.9017	NA	NA	NA	0.8	0.8527	0.985	0.70958	0.99397	NA	NA	NA	NA	NA																																																																			
GO:1901652	response to peptide	NA	0.96	NA	NA	NA	0.883	NA	0.48408	0.24008	0.31049	NA	NA	NA	NA	NA																																																																			
GO:1901653	cellular response to peptide	NA	0.96	NA	NA	NA	0.883	NA	0.48408	0.24008	0.31049	NA	NA	NA	NA	NA																																																																			
GO:1901654	response to ketone	NA	NA	NA	NA	NA	0.703	NA	0.70428	0.33195	NA	NA	NA	NA	NA	NA																																																																			
GO:1901657	glycosyl compound metabolic process	NA	0.7359	0.43656	NA	NA	NA	NA	0.78817	NA	0.30782	NA	NA	NA	NA	NA																																																																			
GO:1901698	response to nitrogen compound	0.8056	0.9608	0.90986	0.96828	NA	0.986	0.39324	0.07105	0.66665	0.95093	0.2148	NA	NA	NA	NA																																																																			
GO:1901699	cellular response to nitrogen compound	NA	0.9954	0.37375	NA	NA	0.923	0.14099	0.25795	0.19503	0.60763	NA	NA	NA	NA	NA																																																																			
GO:1901700	response to oxygen-containing compound	0.1757	0.5527	0.7706	0.18179	NA	0.905	0.22752	0.01776	0.70123	0.8063	0.7019	NA	0.3601	NA	NA																																																																			
GO:1901701	cellular response to oxygen-containing compound	0.7374	0.9486	0.26757	NA	NA	0.763	0.48977	0.10491	0.54859	0.74554	0.7091	NA	NA	NA	NA																																																																			
GO:1901739	regulation of myoblast fusion	NA	NA	NA	NA	NA	NA	0.77829	NA	0.98866	0.82715	NA	NA	NA	NA	NA																																																																			
GO:1901800	positive regulation of proteasomal protein catabolic process	NA	0.3645	0.03588	NA	NA	0.66	NA	0.78133	0.07914	0.07907	NA	NA	NA	NA	NA																																																																			
GO:1901879	regulation of protein depolymerization	NA	NA	NA	NA	NA	NA	NA	NA	NA	0.14981	NA	NA	NA	NA	NA																																																																			
GO:1901880	negative regulation of protein depolymerization	NA	NA	NA	NA	NA	NA	NA	NA	NA	0.14981	NA	NA	NA	NA	NA																																																																			
GO:1901987	regulation of cell cycle phase transition	0.6421	0.0252	0.88909	NA	NA	0.233	0.05659	0.53518	0.01256	0.3124	NA	NA	NA	NA	NA																																																																			
GO:1901988	negative regulation of cell cycle phase transition	0.7471	0.1668	1	NA	NA	0.099	0.01998	0.43773	0.01135	0.04457	NA	NA	NA	NA	NA																																																																			
GO:1901990	regulation of mitotic cell cycle phase transition	0.6421	0.0252	0.88909	NA	NA	0.233	0.05659	0.53518	0.01256	0.3124	NA	NA	NA	NA	NA																																																																			
GO:1901991	negative regulation of mitotic cell cycle phase transition	0.7471	0.1668	0.00895	NA	NA	0.099	0.01998	0.43773	0.01135	0.04457	NA	NA	NA	NA	NA																																																																			
GO:1902099	regulation of metaphase/anaphase transition of cell cycle	NA	NA	NA	NA	NA	NA	NA	0.68417	NA	NA	NA	NA	NA	NA	NA																																																																			
GO:1902100	negative regulation of metaphase/anaphase transition of cell cycle	NA	NA	NA	NA	NA	NA	NA	0.68417	NA	NA	NA	NA	NA	NA	NA																																																																			
GO:1902115	regulation of organelle assembly	NA	0.2432	NA	NA	NA	NA	NA	0.87403	NA	0.01279	NA	NA	NA	NA	NA																																																																			
GO:1902275	regulation of chromatin organization	NA	NA	0.71565	NA	NA	0.795	0.75291	0.81571	0.17042	0.02143	NA	NA	NA	NA	NA																																																																			
GO:1902531	regulation of intracellular signal transduction	0.7996	0.6656	0.45673	NA	NA	0.471	0.63079	0.0056	0.21277	0.16779	NA	0.34	0.6644	NA	0.0183																																																																			
GO:1902532	negative regulation of intracellular signal transduction	NA	0.3268	0.52414	NA	NA	0.718	0.8108	0.40603	0.21418	0.3849	NA	NA	NA	NA	NA																																																																			
GO:1902533	positive regulation of intracellular signal transduction	0.8638	0.6161	0.70081	NA	NA	0.683	0.55469	0.01297	0.20909	0.28037	NA	NA	0.7321	NA	NA																																																																			
GO:1902578	single-organism localization	0.4242	0.7925	0.81819	0.41746	0.45	0.422	0.19124	0.08869	0.91126	1	0.1861	0.741	0.5786	0.403	0.15																																																																			
GO:1902580	single-organism cellular localization	0.3604	0.3106	0.19771	NA	NA	0.551	0.17431	0.0764	0.11816	0.29934	0.1651	NA	0.6079	NA	NA																																																																			
GO:1902582	single-organism intracellular transport	0.5726	0.2568	0.10176	NA	NA	0.617	0.08957	0.09983	0.14605	0.31098	0.1651	NA	0.6079	NA	NA																																																																			
GO:1902589	single-organism organelle organization	0.6097	0.0231	0.50154	1	NA	0.783	0.82958	0.06926	0.09226	0.34627	0.0548	0.645	0.105	NA	NA																																																																			
GO:1902593	single-organism nuclear import	NA	0.9296	0.03425	NA	NA	0.334	0.57975	0.47513	0.53654	0.49905	0.0453	NA	0.4934	NA	NA																																																																			
GO:1902600	hydrogen ion transmembrane transport	NA	NA	NA	NA	NA	NA	NA	NA	NA	0.0944	NA	NA	NA	NA	NA																																																																			
GO:1902652	secondary alcohol metabolic process	NA	NA	NA	NA	NA	NA	NA	NA	NA	0.7624	NA	NA	NA	NA	NA																																																																			
GO:1902667	regulation of axon guidance	NA	NA	NA	NA	NA	0.315	0.79443	0.02834	0.58878	0.6323	NA	NA	NA	NA	NA																																																																			
GO:1902669	positive regulation of axon guidance	NA	NA	NA	NA	NA	0.775	0.93926	NA	0.72707	0.85007	NA	NA	NA	NA	NA																																																																			
GO:1902679	negative regulation of RNA biosynthetic process	0.4091	0.5965	0.68622	NA	NA	0.865	0.96132	0.8663	0.19798	1	NA	0.264	NA	NA	NA																																																																			
GO:1902680	positive regulation of RNA biosynthetic process	0.2114	0.5052	0.85952	NA	NA	0.199	0.9991	0.96975	0.76583	0.27831	NA	NA	NA	NA	NA																																																																			
GO:1902692	regulation of neuroblast proliferation	NA	NA	NA	NA	NA	NA	NA	0.57834	NA	NA	NA	NA	NA	NA	NA																																																																			
GO:1902742	apoptotic process involved in development	NA	0.2432	NA	NA	NA	0.607	0.29243	0.85152	0.32598	0.03927	NA	NA	NA	NA	NA																																																																			
GO:1902743	regulation of lamellipodium organization	NA	NA	NA	NA	NA	NA	0.98943	NA	NA	0.82715	NA	NA	NA	NA	NA																																																																			
GO:1902749	regulation of cell cycle G2/M phase transition	0.7852	0.1668	0.02312	NA	NA	0.278	0.01998	0.61251	0.05345	0.22503	NA	NA	NA	NA	NA																																																																			
GO:1902750	negative regulation of cell cycle G2/M phase transition	0.7852	0.2652	0.02312	NA	NA	0.175	0.03195	0.61251	0.02075	0.03335	NA	NA	NA	NA	NA																																																																			
GO:1902850	microtubule cytoskeleton organization involved in mitosis	NA	0.0367	0.03968	NA	NA	0.703	0.10988	0.02846	0.45651	0.63149	NA	NA	NA	NA	NA																																																																			
GO:1902875	regulation of embryonic pattern specification	NA	NA	NA	NA	NA	0.898	NA	0.3509	NA	0.7019	NA	NA	NA	NA	NA																																																																			
GO:1902903	regulation of supramolecular fiber organization	NA	0.4846	0.76932	NA	NA	0.734	0.90154	0.13552	0.23888	0.36886	NA	NA	NA	NA	NA																																																																			
GO:1902904	negative regulation of supramolecular fiber organization	NA	NA	NA	NA	NA	NA	NA	NA	NA	0.16641	NA	NA	NA	NA	NA																																																																			
GO:1903008	organelle disassembly	NA	0.6659	0.57489	NA	NA	NA	NA	0.78247	NA	NA	NA	NA	NA	NA	NA																																																																			
GO:1903034	regulation of response to wounding	NA	0.381	NA	NA	NA	0.46	0.77829	NA	NA	0.39223	NA	NA	NA	NA	NA																																																																			
GO:1903036	positive regulation of response to wounding	NA	NA	NA	NA	NA	0.615	0.72875	NA	NA	0.49616	NA	NA	NA	NA	NA																																																																			
GO:1903046	meiotic cell cycle process	0.1723	0.0334	0.2491	1	NA	0.841	0.89182	0.68869	0.48256	0.837	NA	NA	NA	NA	NA																																																																			
GO:1903047	mitotic cell cycle process	0.4393	0.0259	0.57124	NA	NA	0.092	0.37088	0.14571	0.18246	0.22388	0.1762	NA	0.8344	NA	NA																																																																			
GO:1903050	regulation of proteolysis involved in cellular protein catabolic process	NA	0.5275	0.03588	NA	NA	0.919	NA	0.76904	0.0547	0.08604	NA	NA	NA	NA	NA																																																																			
GO:1903052	positive regulation of proteolysis involved in cellular protein catabolic process	NA	0.3645	0.03588	NA	NA	0.66	NA	0.78133	0.07914	0.07907	NA	NA	NA	NA	NA																																																																			
GO:1903146	regulation of mitophagy	NA	NA	0.52647	NA	NA	NA	NA	0.89848	NA	NA	NA	NA	NA	NA	NA																																																																			
GO:1903311	regulation of mRNA metabolic process	0.7441	0.0271	0.2525	NA	NA	0.07	0.01422	0.24852	0.0756	0.05512	NA	NA	NA	NA	NA																																																																			
GO:1903312	negative regulation of mRNA metabolic process	NA	NA	NA	NA	NA	0.149	NA	0.66885	NA	NA	NA	NA	NA	NA	NA																																																																			
GO:1903362	regulation of cellular protein catabolic process	NA	0.4353	0.03588	NA	NA	0.919	0.35615	0.76904	0.0547	0.25279	NA	NA	NA	NA	NA																																																																			
GO:1903364	positive regulation of cellular protein catabolic process	NA	0.2815	0.03588	NA	NA	0.66	NA	0.76904	0.07914	0.25279	NA	NA	NA	NA	NA																																																																			
GO:1903429	regulation of cell maturation	NA	0.481	0.29434	NA	NA	0.937	NA	0.04855	NA	0.61702	NA	NA	NA	NA	NA																																																																			
GO:1903506	regulation of nucleic acid-templated transcription	0.1994	0.3636	0.72756	NA	NA	0.16	0.79336	0.82181	0.37983	0.22758	0.3575	0.264	0.1636	NA	NA																																																																			
GO:1903507	negative regulation of nucleic acid-templated transcription	0.4091	0.5965	0.68622	NA	NA	0.865	0.96132	0.8663	0.19798	1	NA	0.264	NA	NA	NA																																																																			
GO:1903508	positive regulation of nucleic acid-templated transcription	0.2114	0.5052	0.85952	NA	NA	0.199	0.9991	0.96975	0.76583	0.27831	NA	NA	NA	NA	NA																																																																			
GO:1903509	liposaccharide metabolic process	NA	NA	NA	NA	NA	NA	NA	NA	NA	0.63862	NA	NA	NA	NA	NA																																																																			
GO:1903510	mucopolysaccharide metabolic process	NA	NA	NA	NA	NA	NA	NA	0.58358	NA	0.18246	NA	NA	NA	NA	NA																																																																			
GO:1903522	regulation of blood circulation	NA	0.1271	NA	NA	NA	0.155	0.32494	0.02216	0.27656	0.14682	NA	NA	NA	NA	NA																																																																			
GO:1903530	regulation of secretion by cell	NA	0.2675	0.34362	NA	NA	0.132	0.82163	0.03698	0.21131	0.99972	NA	NA	NA	NA	NA																																																																			
GO:1903532	positive regulation of secretion by cell	NA	0.1684	0.07341	NA	NA	0.722	NA	0.08501	0.21131	0.74432	NA	NA	NA	NA	NA																																																																			
GO:1903533	regulation of protein targeting	NA	0.7781	NA	NA	NA	0.17	0.78456	0.76225	0.34492	0.79152	0.0453	NA	NA	NA	NA																																																																			
GO:1903706	regulation of hemopoiesis	NA	NA	NA	NA	NA	NA	0.85875	0.26913	NA	0.76418	NA	NA	NA	NA	NA																																																																			
GO:1903707	negative regulation of hemopoiesis	NA	NA	NA	NA	NA	NA	NA	0.26913	NA	0.62363	NA	NA	NA	NA	NA																																																																			
GO:1903825	organic acid transmembrane transport	NA	0.9314	NA	NA	NA	0.041	NA	0.19406	NA	0.94764	NA	NA	NA	NA	NA																																																																			
GO:1903827	regulation of cellular protein localization	0.7227	0.7251	0.12916	NA	NA	0.597	0.79762	0.72508	0.46302	0.9902	0.0453	NA	NA	NA	NA																																																																			
GO:1903828	negative regulation of cellular protein localization	NA	NA	NA	NA	NA	NA	NA	0.85058	NA	NA	NA	NA	NA	NA	NA																																																																			
GO:1903829	positive regulation of cellular protein localization	NA	0.2178	0.39175	NA	NA	0.615	0.96566	0.69366	0.17843	0.9997	0.0453	NA	NA	NA	NA																																																																			
GO:1903900	regulation of viral life cycle	NA	NA	NA	NA	NA	NA	NA	0.79497	0.16481	NA	NA	NA	NA	NA	NA																																																																			
GO:1903902	positive regulation of viral life cycle	NA	NA	NA	NA	NA	NA	NA	0.85058	NA	NA	NA	NA	NA	NA	NA																																																																			
GO:1904059	regulation of locomotor rhythm	NA	NA	NA	NA	NA	0.315	NA	NA	NA	NA	NA	NA	NA	NA	NA																																																																			
GO:1904062	regulation of cation transmembrane transport	NA	NA	NA	NA	NA	NA	0.99562	NA	NA	0.99003	NA	NA	NA	NA	NA																																																																			
GO:1904064	positive regulation of cation transmembrane transport	NA	NA	NA	NA	NA	NA	0.99562	NA	NA	0.99003	NA	NA	NA	NA	NA																																																																			
GO:1904396	regulation of neuromuscular junction development	0.4302	0.4585	0.97412	NA	NA	0.909	0.9472	0.15491	1	0.09032	0.2349	NA	NA	NA	NA																																																																			
GO:1904397	negative regulation of neuromuscular junction development	NA	0.5384	0.25237	NA	NA	0.958	0.80088	0.44281	0.30072	0.33928	NA	NA	NA	NA	NA																																																																			
GO:1904398	positive regulation of neuromuscular junction development	NA	0.2622	0.99098	NA	NA	0.909	0.28599	0.50497	0.01485	0.3511	NA	NA	NA	NA	NA																																																																			
GO:1904580	regulation of intracellular mRNA localization	NA	NA	NA	NA	NA	0.898	NA	0.3509	NA	0.7019	NA	NA	NA	NA	NA																																																																			
GO:1904589	regulation of protein import	NA	0.7781	NA	NA	NA	0.17	0.78456	0.76225	0.34492	0.79152	0.0453	NA	NA	NA	NA																																																																			
GO:1904590	negative regulation of protein import	NA	NA	NA	NA	NA	NA	NA	0.85058	NA	NA	NA	NA	NA	NA	NA																																																																			
GO:1904591	positive regulation of protein import	NA	NA	NA	NA	NA	0.17	0.88894	0.56132	0.10856	0.98555	0.0453	NA	NA	NA	NA																																																																			
GO:1904746	negative regulation of apoptotic process involved in development	NA	NA	NA	NA	NA	NA	NA	0.83435	NA	NA	NA	NA	NA	NA	NA																																																																			
GO:1904748	regulation of apoptotic process involved in development	NA	0.2432	NA	NA	NA	0.607	NA	0.92195	0.21799	0.06761	NA	NA	NA	NA	NA																																																																			
GO:1904892	regulation of STAT cascade	NA	0.8183	0.7162	NA	NA	0.061	0.57774	0.07351	0.90677	0.72937	NA	NA	0.9419	NA	NA																																																																			
GO:1904894	positive regulation of STAT cascade	NA	0.8183	0.7162	NA	NA	0.281	NA	0.15396	0.87053	0.99136	NA	NA	0.9419	NA	NA																																																																			
GO:1904950	negative regulation of establishment of protein localization	NA	0.2432	NA	NA	NA	NA	NA	0.82769	NA	0.36298	NA	NA	NA	NA	NA																																																																			
GO:1904951	positive regulation of establishment of protein localization	NA	0.1301	0.17683	NA	NA	0.564	0.95707	0.47513	0.18658	0.90918	0.0453	NA	NA	NA	NA																																																																			
GO:1905037	autophagosome organization	NA	NA	0.23651	NA	NA	NA	NA	0.82769	0.16481	NA	NA	NA	NA	NA	NA																																																																			
GO:1905039	carboxylic acid transmembrane transport	NA	0.9314	NA	NA	NA	0.041	NA	0.19406	NA	0.94764	NA	NA	NA	NA	NA																																																																			
GO:1905114	cell surface receptor signaling pathway involved in cell-cell signaling	0.2058	0.3941	0.46329	NA	NA	0.611	0.67242	0.11363	0.42799	0.11076	NA	NA	NA	NA	NA																																																																			
GO:1905269	positive regulation of chromatin organization	NA	NA	0.80415	NA	NA	0.963	NA	0.93244	0.28429	NA	NA	NA	NA	NA	NA																																																																			
GO:1905330	regulation of morphogenesis of an epithelium	NA	NA	NA	NA	NA	0.425	0.353	0.42319	NA	0.5443	NA	NA	NA	NA	NA																																																																			
GO:1905809	negative regulation of synapse organization	NA	0.5384	0.25237	NA	NA	0.958	0.80088	0.44281	0.30072	0.33928	NA	NA	NA	NA	NA																																																																			
GO:1905818	regulation of chromosome separation	NA	NA	NA	NA	NA	NA	NA	0.46519	NA	0.77959	NA	NA	NA	NA	NA																																																																			
GO:1905819	negative regulation of chromosome separation	NA	NA	NA	NA	NA	NA	NA	0.68417	NA	NA	NA	NA	NA	NA	NA																																																																			
GO:1905879	regulation of oogenesis	NA	0.2815	0.47399	NA	NA	0.902	0.23972	0.85251	0.10235	0.33848	NA	NA	NA	NA	NA																																																																			
GO:1905880	negative regulation of oogenesis	NA	NA	NA	NA	NA	NA	NA	0.83435	NA	NA	NA	NA	NA	NA	NA																																																																			
GO:1905952	regulation of lipid localization	0.2035	0.9377	0.2558	NA	NA	0.284	0.23914	0.60575	0.38239	0.09497	NA	NA	NA	NA	NA																																																																			
GO:1905954	positive regulation of lipid localization	NA	0.9792	0.44939	NA	NA	NA	NA	NA	0.48814	0.35213	NA	NA	NA	NA	NA																																																																			
GO:1990138	neuron projection extension	NA	0.4846	0.94157	NA	NA	0.47	0.63473	0.11973	0.72201	0.3102	NA	NA	NA	NA	NA																																																																			
GO:1990709	presynaptic active zone organization	NA	NA	NA	NA	NA	NA	NA	NA	NA	0.13827	NA	NA	NA	NA	NA																																																																			
GO:1990778	protein localization to cell periphery	NA	0.7815	0.62892	NA	NA	0.789	0.93926	NA	NA	0.80478	NA	NA	NA	NA	NA																																																																			
GO:2000021	regulation of ion homeostasis	NA	NA	NA	NA	NA	NA	NA	NA	NA	0.30988	NA	NA	NA	NA	NA																																																																			
GO:2000026	regulation of multicellular organismal development	0.2354	0.2239	0.80903	0.17128	0.422	0.23	0.71343	0.44123	0.89045	0.19449	0.7094	0.259	0.9997	NA	0.08																																																																			
GO:2000027	regulation of organ morphogenesis	0.052	0.0758	0.32813	NA	NA	0.142	0.72465	0.06478	0.20715	0.08093	0.3417	NA	NA	NA	NA																																																																			
GO:2000112	regulation of cellular macromolecule biosynthetic process	0.1979	0.4954	0.73041	NA	NA	0.243	0.215	0.61228	0.0874	0.07712	0.3151	0.264	0.1636	NA	NA																																																																			
GO:2000113	negative regulation of cellular macromolecule biosynthetic process	0.5083	0.2524	0.06461	NA	NA	0.881	0.63234	0.62527	0.14106	0.16877	0.5778	0.264	NA	NA	NA																																																																			
GO:2000114	regulation of establishment of cell polarity	NA	NA	NA	NA	NA	NA	NA	0.87403	NA	NA	NA	NA	NA	NA	NA																																																																			
GO:2000116	regulation of cysteine-type endopeptidase activity	NA	NA	NA	NA	NA	NA	NA	0.08926	0.35384	0.33786	NA	NA	NA	NA	NA																																																																			
GO:2000142	"regulation of DNA-templated transcription, initiation"	NA	NA	NA	NA	NA	0.254	NA	0.63103	NA	NA	NA	NA	NA	NA	NA																																																																			
GO:2000145	regulation of cell motility	NA	0.7815	0.86577	NA	NA	0.555	0.93926	0.96378	0.59939	0.67344	NA	NA	NA	NA	NA																																																																			
GO:2000177	regulation of neural precursor cell proliferation	NA	NA	NA	NA	NA	NA	NA	0.57834	NA	NA	NA	NA	NA	NA	NA																																																																			
GO:2000241	regulation of reproductive process	NA	0.1287	0.36785	NA	NA	0.963	0.49419	0.78421	0.10235	0.48744	NA	NA	NA	NA	NA																																																																			
GO:2000242	negative regulation of reproductive process	NA	0.2432	NA	NA	NA	NA	NA	0.83435	NA	NA	NA	NA	NA	NA	NA																																																																			
GO:2000274	"regulation of epithelial cell migration, open tracheal system"	NA	NA	NA	NA	NA	NA	NA	0.90264	NA	NA	NA	NA	NA	NA	NA																																																																			
GO:2000377	regulation of reactive oxygen species metabolic process	NA	0.3078	NA	NA	NA	NA	NA	NA	NA	NA	NA	NA	NA	NA	NA																																																																			
GO:2000736	regulation of stem cell differentiation	NA	NA	0.34384	NA	NA	0.197	NA	0.82432	0.18597	0.69387	NA	NA	NA	NA	NA																																																																			
GO:2000816	negative regulation of mitotic sister chromatid separation	NA	NA	NA	NA	NA	NA	NA	0.68417	NA	NA	NA	NA	NA	NA	NA																																																																			
GO:2001013	epithelial cell proliferation involved in renal tubule morphogenesis	NA	NA	NA	NA	NA	0.563	NA	NA	NA	NA	NA	NA	NA	NA	NA																																																																			
GO:2001020	regulation of response to DNA damage stimulus	NA	NA	NA	NA	NA	NA	NA	0.02939	0.4313	0.75857	NA	NA	NA	NA	NA																																																																			
GO:2001141	regulation of RNA biosynthetic process	0.1994	0.3636	0.72756	NA	NA	0.16	0.79336	0.82181	0.37983	0.22758	0.3575	0.264	0.1636	NA	NA																																																																			
GO:2001233	regulation of apoptotic signaling pathway	NA	NA	NA	NA	NA	NA	NA	NA	NA	0.66846	NA	NA	NA	NA	NA																																																																			
GO:2001251	negative regulation of chromosome organization	NA	NA	NA	NA	NA	NA	NA	0.78381	0.28429	NA	NA	NA	NA	NA	NA																																																																			
GO:2001252	positive regulation of chromosome organization	NA	NA	0.80415	NA	NA	0.963	NA	0.93244	0.28429	NA	NA	NA	NA	NA	NA																																																																			
```
