## Supplementary Data 7 for "Sex-biased gene expression is repeatedly masculinized in asexual females"

```
#Supplementary Data 7 | GO terms enriched in male-biased genes that decrease in expression in asexual females
#GO.ID = GO-term ID
#GO.Term = GO-term description
#Tte_WB__GSEA_p = p-value from the Gene set enrichment analysis for Male-biased genes in T. tahoe in the whole-body
#Tms_WB__GSEA_p = p-value from the Gene set enrichment analysis for Male-biased genes in T. monikensis in the whole-body
#Tdi_WB__GSEA_p = p-value from the Gene set enrichment analysis for Male-biased genes in T. douglasi in the whole-body
#Tsi_WB__GSEA_p = p-value from the Gene set enrichment analysis for Male-biased genes in T. shepardi in the whole-body
#Tge_WB__GSEA_p = p-value from the Gene set enrichment analysis for Male-biased genes in T. podura in the whole-body
#Tte_RT__GSEA_p = p-value from the Gene set enrichment analysis for Male-biased genes in T. bartmani in the reproductive tract
#Tms_RT__GSEA_p = p-value from the Gene set enrichment analysis for Male-biased genes in T. monikensis in the reproductive tract
#Tdi_RT__GSEA_p = p-value from the Gene set enrichment analysis for Male-biased genes in T. douglasi in the reproductive tract
#Tsi_RT__GSEA_p = p-value from the Gene set enrichment analysis for Male-biased genes in T. shepardi in the reproductive tract
#Tge_RT__GSEA_p = p-value from the Gene set enrichment analysis for Male-biased genes in T. podura in the reproductive tract
#Tte_LG__GSEA_p = p-value from the Gene set enrichment analysis for Male-biased genes in T. bartmani in the legs
#Tms_LG__GSEA_p = p-value from the Gene set enrichment analysis for Male-biased genes in T. monikensis in the legs
#Tdi_LG__GSEA_p = p-value from the Gene set enrichment analysis for Male-biased genes in T. douglasi in the legs
#Tsi_LG__GSEA_p = p-value from the Gene set enrichment analysis for Male-biased genes in T. shepardi in the legs
#Tge_LG__GSEA_p = p-value from the Gene set enrichment analysis for Male-biased genes in T. podura in the legs
GO.ID	GO.Term	Tte_WB__GSEA_p	Tms_WB__GSEA_p	Tdi_WB__GSEA_p	Tsi_WB__GSEA_p	Tge_WB__GSEA_p	Tte_GN__GSEA_p	Tms_GN__GSEA_p	Tdi_GN__GSEA_p	Tsi_GN__GSEA_p	Tge_GN__GSEA_p	Tte_LG__GSEA_p	Tms_LG__GSEA_p	Tdi_LG__GSEA_p	Tsi_LG__GSEA_p	Tge_LG__GSEA_p
GO:0000003	reproduction	0.1375	0.4341	0.4693	0.787	NA	0.33525	0.59535	0.18211	0.94651	0.36454	0.0157	0.624	0.216	0.621	0.345
GO:0000022	mitotic spindle elongation	NA	NA	NA	NA	NA	NA	NA	NA	NA	0.06054	NA	NA	NA	NA	NA
GO:0000038	very long-chain fatty acid metabolic process	NA	0.37881	NA	NA	NA	0.48951	NA	NA	NA	NA	NA	NA	NA	NA	NA
GO:0000041	transition metal ion transport	NA	NA	NA	NA	NA	0.20043	0.63274	0.67014	0.45501	NA	NA	NA	NA	NA	NA
GO:0000042	protein targeting to Golgi	NA	NA	NA	NA	NA	NA	NA	NA	0.75178	0.27656	NA	NA	NA	NA	NA
GO:0000060	"protein import into nucleus, translocation"	NA	NA	NA	NA	NA	NA	NA	NA	NA	0.87088	NA	NA	NA	NA	NA
GO:0000070	mitotic sister chromatid segregation	0.9149	NA	NA	NA	NA	0.0548	0.14268	0.04569	0.28632	0.22022	NA	NA	NA	NA	NA
GO:0000075	cell cycle checkpoint	0.0653	NA	NA	NA	NA	0.10137	0.01511	0.45371	0.89608	0.12187	NA	NA	NA	NA	NA
GO:0000076	DNA replication checkpoint	NA	NA	NA	NA	NA	NA	0.61042	NA	NA	0.46702	NA	NA	NA	NA	NA
GO:0000077	DNA damage checkpoint	0.1451	NA	NA	NA	NA	0.1374	0.01511	0.5578	0.90529	0.1928	NA	NA	NA	NA	NA
GO:0000079	regulation of cyclin-dependent protein serine/threonine kinase activity	NA	NA	NA	NA	NA	0.49099	NA	NA	NA	0.90514	NA	NA	NA	NA	NA
GO:0000082	G1/S transition of mitotic cell cycle	NA	NA	NA	NA	NA	0.48927	0.51904	0.0424	0.39861	0.02728	NA	NA	NA	NA	NA
GO:0000086	G2/M transition of mitotic cell cycle	0.2724	0.52063	NA	NA	NA	0.18632	0.74786	0.06523	0.27839	0.17617	NA	NA	NA	NA	NA
GO:0000122	negative regulation of transcription from RNA polymerase II promoter	NA	NA	NA	NA	NA	0.0918	0.43237	0.56018	0.45432	0.17691	NA	NA	NA	NA	NA
GO:0000132	establishment of mitotic spindle orientation	NA	NA	NA	NA	NA	NA	NA	NA	NA	0.09215	NA	NA	NA	NA	NA
GO:0000165	MAPK cascade	0.7059	0.82867	NA	NA	NA	0.15165	0.55478	0.56822	0.23359	0.48712	NA	NA	NA	NA	NA
GO:0000184	"nuclear-transcribed mRNA catabolic process, nonsense-mediated decay"	NA	NA	NA	NA	NA	NA	0.71286	NA	NA	0.2387	NA	NA	NA	NA	NA
GO:0000187	activation of MAPK activity	NA	NA	NA	NA	NA	0.20645	NA	NA	NA	NA	NA	NA	NA	NA	NA
GO:0000209	protein polyubiquitination	NA	NA	NA	NA	NA	0.13299	0.00033	0.67812	0.62626	0.29649	NA	NA	NA	NA	NA
GO:0000212	meiotic spindle organization	0.0877	0.30966	NA	NA	NA	0.28707	0.07639	0.23043	0.71234	0.58488	NA	NA	NA	NA	NA
GO:0000226	microtubule cytoskeleton organization	0.3205	0.32999	0.0479	NA	NA	0.10152	0.00064	0.04094	0.01073	0.03921	0.2415	NA	NA	NA	NA
GO:0000270	peptidoglycan metabolic process	NA	NA	NA	NA	NA	NA	NA	NA	NA	0.86722	NA	NA	NA	NA	NA
GO:0000271	polysaccharide biosynthetic process	NA	NA	NA	NA	NA	0.22382	0.18779	NA	NA	NA	NA	NA	NA	NA	NA
GO:0000278	mitotic cell cycle	0.8986	0.42256	NA	NA	NA	0.72268	0.32397	0.12764	0.13496	0.09855	NA	NA	NA	NA	NA
GO:0000280	nuclear division	0.4845	0.37024	0.4946	NA	NA	0.05205	0.73448	0.66026	0.03536	0.20728	NA	NA	NA	NA	NA
GO:0000281	mitotic cytokinesis	0.4633	NA	NA	NA	NA	0.80982	0.52764	0.53382	0.28792	0.06858	NA	NA	NA	NA	NA
GO:0000288	"nuclear-transcribed mRNA catabolic process, deadenylation-dependent decay"	NA	NA	NA	NA	NA	NA	NA	NA	NA	0.80251	NA	NA	NA	NA	NA
GO:0000289	nuclear-transcribed mRNA poly(A) tail shortening	NA	NA	NA	NA	NA	NA	NA	NA	NA	0.83265	NA	NA	NA	NA	NA
GO:0000301	"retrograde transport, vesicle recycling within Golgi"	NA	NA	NA	NA	NA	NA	NA	NA	0.81361	0.15795	NA	NA	NA	NA	NA
GO:0000302	response to reactive oxygen species	NA	NA	NA	NA	NA	NA	NA	0.36319	NA	NA	NA	NA	NA	NA	NA
GO:0000375	"RNA splicing, via transesterification reactions"	NA	NA	NA	NA	NA	1	0.03854	1	0.2965	0.38244	NA	NA	NA	NA	NA
GO:0000377	"RNA splicing, via transesterification reactions with bulged adenosine as nucleophile"	NA	NA	NA	NA	NA	1	0.03854	1	0.2965	0.38244	NA	NA	NA	NA	NA
GO:0000380	"alternative mRNA splicing, via spliceosome"	NA	NA	NA	NA	NA	0.03155	0.36672	0.02081	0.23671	0.70663	NA	NA	NA	NA	NA
GO:0000381	"regulation of alternative mRNA splicing, via spliceosome"	NA	NA	NA	NA	NA	0.03155	0.36672	0.02081	0.23671	0.70663	NA	NA	NA	NA	NA
GO:0000398	"mRNA splicing, via spliceosome"	NA	NA	NA	NA	NA	0.00147	0.03854	0.0005	0.2965	0.38244	NA	NA	NA	NA	NA
GO:0000422	mitophagy	NA	NA	NA	NA	NA	0.06015	0.04976	0.21047	0.32247	0.17041	NA	NA	NA	NA	NA
GO:0000578	embryonic axis specification	0.711	0.28551	NA	NA	NA	0.09448	0.78334	0.57596	0.09849	0.00793	NA	NA	NA	NA	NA
GO:0000723	telomere maintenance	NA	NA	NA	NA	NA	NA	NA	NA	NA	0.0722	NA	NA	NA	NA	NA
GO:0000724	double-strand break repair via homologous recombination	NA	NA	NA	NA	NA	NA	0.03163	NA	NA	0.10152	NA	NA	NA	NA	NA
GO:0000725	recombinational repair	NA	NA	NA	NA	NA	NA	0.01772	NA	NA	0.28809	NA	NA	NA	NA	NA
GO:0000741	karyogamy	NA	NA	NA	NA	NA	NA	NA	NA	NA	0.47032	NA	NA	NA	NA	NA
GO:0000768	syncytium formation by plasma membrane fusion	NA	NA	NA	NA	NA	0.76733	0.86115	0.60755	0.01611	0.27249	NA	NA	NA	NA	NA
GO:0000819	sister chromatid segregation	0.9149	NA	NA	NA	NA	0.01634	0.10529	0.0357	0.2807	0.37355	NA	NA	NA	NA	NA
GO:0000902	cell morphogenesis	0.9868	0.63673	0.0053	NA	NA	0.74335	0.54631	0.09332	0.08558	0.30631	0.2754	0.793	NA	0.795	0.314
GO:0000904	cell morphogenesis involved in differentiation	0.9593	0.41301	0.0286	NA	NA	0.4894	0.94773	0.26617	0.12737	0.01194	0.3916	NA	NA	NA	NA
GO:0000910	cytokinesis	0.1032	0.13467	0.3071	NA	NA	0.25835	0.073	0.28358	0.03841	0.14956	NA	NA	NA	0.642	NA
GO:0000912	assembly of actomyosin apparatus involved in cytokinesis	NA	0.37881	NA	NA	NA	0.63879	0.28182	0.77683	0.32064	0.04783	NA	NA	NA	NA	NA
GO:0000915	actomyosin contractile ring assembly	NA	0.37881	NA	NA	NA	0.63879	0.28182	0.77683	0.32064	0.04783	NA	NA	NA	NA	NA
GO:0000956	nuclear-transcribed mRNA catabolic process	NA	NA	NA	NA	NA	0.36494	0.09634	0.43386	0.55211	0.41766	NA	NA	NA	NA	NA
GO:0000959	mitochondrial RNA metabolic process	NA	NA	NA	NA	NA	0.35532	NA	NA	NA	0.48112	NA	NA	NA	NA	NA
GO:0001101	response to acid chemical	NA	NA	NA	NA	NA	0.45661	0.51564	0.92342	0.75516	0.45891	0.9582	NA	NA	NA	NA
GO:0001504	neurotransmitter uptake	NA	NA	NA	NA	NA	0.31151	NA	NA	NA	NA	NA	NA	NA	NA	NA
GO:0001505	regulation of neurotransmitter levels	NA	0.19729	NA	NA	NA	0.08386	0.64426	0.0472	0.10361	0.05129	0.7796	NA	NA	NA	NA
GO:0001558	regulation of cell growth	NA	NA	NA	NA	NA	0.18058	0.549	0.73768	0.08548	0.29453	NA	NA	NA	NA	NA
GO:0001578	microtubule bundle formation	NA	NA	NA	NA	NA	NA	0.20272	NA	0.16358	0.03613	NA	NA	NA	NA	NA
GO:0001654	eye development	0.7178	0.25518	0.0312	NA	NA	0.15822	0.23661	1	0.80837	0.04219	1	NA	NA	NA	NA
GO:0001655	urogenital system development	0.9272	NA	NA	NA	NA	0.69749	0.14588	0.58788	0.72893	0.09317	NA	NA	NA	NA	NA
GO:0001666	response to hypoxia	NA	NA	NA	NA	NA	0.09299	0.49704	0.28386	0.93822	0.27636	0.9378	NA	NA	NA	NA
GO:0001667	ameboidal-type cell migration	0.2942	0.39633	NA	NA	NA	0.80886	0.14498	0.33982	0.04067	0.0345	0.0186	NA	NA	0.236	NA
GO:0001672	regulation of chromatin assembly or disassembly	NA	NA	NA	NA	NA	NA	NA	NA	NA	0.08435	NA	NA	NA	NA	NA
GO:0001676	long-chain fatty acid metabolic process	NA	NA	NA	NA	NA	0.84381	0.28763	0.09978	0.86432	NA	NA	NA	NA	NA	NA
GO:0001700	embryonic development via the syncytial blastoderm	0.829	0.46962	NA	NA	NA	0.76488	0.35021	0.3347	0.05514	0.4398	0.814	NA	NA	NA	NA
GO:0001703	gastrulation with mouth forming first	NA	NA	NA	NA	NA	0.06779	0.89423	0.37242	0.18728	0.1853	NA	NA	NA	NA	NA
GO:0001704	formation of primary germ layer	NA	NA	NA	NA	NA	NA	0.96593	0.52051	NA	NA	NA	NA	NA	NA	NA
GO:0001708	cell fate specification	NA	NA	NA	NA	NA	0.00717	0.58985	0.57733	0.56803	0.01052	NA	NA	NA	NA	NA
GO:0001709	cell fate determination	NA	NA	NA	NA	NA	0.00861	0.12252	0.64611	0.01713	0.00022	NA	NA	NA	NA	NA
GO:0001736	establishment of planar polarity	0.8732	NA	NA	NA	NA	0.65042	0.11814	0.35435	0.15827	0.00527	NA	NA	NA	NA	NA
GO:0001737	establishment of imaginal disc-derived wing hair orientation	NA	NA	NA	NA	NA	0.41332	0.04673	0.62732	0.68204	0.02227	NA	NA	NA	NA	NA
GO:0001738	morphogenesis of a polarized epithelium	0.8732	NA	NA	NA	NA	0.71033	0.17106	0.33769	0.13325	0.01948	NA	NA	NA	NA	NA
GO:0001745	compound eye morphogenesis	0.7178	0.29058	0.0102	NA	NA	0.11384	0.00814	0.01471	0.00169	0.05288	NA	NA	NA	NA	NA
GO:0001751	compound eye photoreceptor cell differentiation	0.9537	0.22693	0.0139	NA	NA	0.36998	0.01004	0.28123	0.03751	0.34996	NA	NA	NA	NA	NA
GO:0001752	compound eye photoreceptor fate commitment	NA	NA	NA	NA	NA	0.47453	0.17491	0.46022	0.45198	0.38621	NA	NA	NA	NA	NA
GO:0001754	eye photoreceptor cell differentiation	0.9537	0.22693	0.0139	NA	NA	0.36998	0.0083	0.28123	0.03751	0.29221	NA	NA	NA	NA	NA
GO:0001763	morphogenesis of a branching structure	NA	NA	NA	NA	NA	0.66743	0.81016	0.2081	0.23482	0.0175	NA	NA	NA	NA	NA
GO:0001775	cell activation	NA	NA	NA	NA	NA	0.31237	NA	NA	NA	NA	NA	NA	NA	NA	NA
GO:0001894	tissue homeostasis	NA	0.39633	NA	NA	NA	0.26537	0.04261	0.13098	0.42158	0.27682	NA	NA	NA	NA	NA
GO:0001895	retina homeostasis	NA	0.38768	NA	NA	NA	0.84112	0.0153	0.58159	0.43226	0.4491	NA	NA	NA	NA	NA
GO:0001932	regulation of protein phosphorylation	0.7059	0.58879	NA	NA	NA	0.13434	0.2743	0.3888	0.21607	0.2972	NA	NA	NA	NA	NA
GO:0001933	negative regulation of protein phosphorylation	0.8584	0.38768	NA	NA	NA	0.05601	0.2111	0.80185	0.93931	0.02049	NA	NA	NA	NA	NA
GO:0001934	positive regulation of protein phosphorylation	NA	NA	NA	NA	NA	0.75476	0.57232	0.5986	0.22499	0.02715	NA	NA	NA	NA	NA
GO:0001963	"synaptic transmission, dopaminergic"	NA	NA	NA	NA	NA	NA	0.40832	NA	NA	NA	NA	NA	NA	NA	NA
GO:0001964	startle response	NA	NA	NA	NA	NA	0.31663	0.04472	0.01778	0.02973	0.67666	NA	NA	NA	NA	NA
GO:0002009	morphogenesis of an epithelium	0.7646	0.97723	0.8539	0.42	NA	0.49536	0.29014	0.03266	0.04174	0.21266	0.307	0.544	NA	0.558	NA
GO:0002064	epithelial cell development	0.6366	0.87997	NA	NA	NA	0.49403	0.14603	0.12156	0.01843	0.02376	0.8153	0.594	NA	0.492	NA
GO:0002065	columnar/cuboidal epithelial cell differentiation	0.541	0.61308	NA	NA	NA	0.36299	0.02129	0.15663	0.0573	0.04585	0.753	NA	NA	0.492	NA
GO:0002066	columnar/cuboidal epithelial cell development	0.541	0.61308	NA	NA	NA	0.36299	0.02129	0.16028	0.0573	0.04585	0.753	NA	NA	0.492	NA
GO:0002118	aggressive behavior	NA	NA	NA	NA	NA	0.29158	0.85958	0.43049	0.46782	0.70958	0.5431	NA	NA	NA	NA
GO:0002121	inter-male aggressive behavior	NA	NA	NA	NA	NA	0.40499	0.90302	0.67396	0.08072	0.49714	NA	NA	NA	NA	NA
GO:0002164	larval development	1	0.04272	NA	NA	NA	0.96084	0.29218	0.21715	0.22842	0.01822	0.2547	NA	NA	NA	NA
GO:0002165	instar larval or pupal development	0.9378	0.66875	0.2217	0.493	NA	0.69436	0.11293	0.04069	0.11541	0.2689	0.7525	0.561	0.0426	0.916	0.823
GO:0002168	instar larval development	0.9076	NA	NA	NA	NA	0.99936	0.63538	0.16305	0.63389	0.12629	NA	NA	NA	NA	NA
GO:0002181	cytoplasmic translation	NA	NA	NA	NA	NA	0.53956	0.24849	0.31208	0.33005	0.61429	NA	NA	NA	NA	NA
GO:0002183	cytoplasmic translational initiation	NA	NA	NA	NA	NA	0.273	NA	0.31208	NA	NA	NA	NA	NA	NA	NA
GO:0002218	activation of innate immune response	NA	NA	NA	NA	NA	0.24297	0.01547	0.37952	0.42797	0.36696	NA	NA	NA	NA	NA
GO:0002221	pattern recognition receptor signaling pathway	NA	NA	NA	NA	NA	0.04059	0.03361	0.09591	0.43263	0.20067	NA	NA	NA	NA	NA
GO:0002224	toll-like receptor signaling pathway	NA	NA	NA	NA	NA	NA	0.03361	0.09591	NA	0.20067	NA	NA	NA	NA	NA
GO:0002225	positive regulation of antimicrobial peptide production	NA	NA	NA	NA	NA	0.71556	0.01824	0.87275	0.19825	0.79714	NA	NA	NA	NA	NA
GO:0002237	response to molecule of bacterial origin	NA	NA	NA	NA	NA	NA	NA	NA	NA	0.06661	NA	NA	NA	NA	NA
GO:0002251	organ or tissue specific immune response	NA	NA	NA	NA	NA	0.42004	NA	NA	NA	NA	NA	NA	NA	NA	NA
GO:0002252	immune effector process	0.8465	NA	NA	NA	NA	0.14246	0.08723	0.4857	0.15412	0.52716	NA	NA	NA	NA	NA
GO:0002253	activation of immune response	NA	NA	NA	NA	NA	0.24297	0.01547	0.37952	0.42797	0.36696	NA	NA	NA	NA	NA
GO:0002376	immune system process	1	0.45674	0.6164	NA	NA	0.2688	0.66628	0.29392	0.11661	0.1073	0.5763	NA	0.4162	NA	NA
GO:0002385	mucosal immune response	NA	NA	NA	NA	NA	0.42004	NA	NA	NA	NA	NA	NA	NA	NA	NA
GO:0002440	production of molecular mediator of immune response	NA	NA	NA	NA	NA	0.54828	0.05246	0.67787	0.36491	0.77343	NA	NA	NA	NA	NA
GO:0002520	immune system development	NA	NA	NA	NA	NA	0.79144	0.26249	0.75089	0.56634	0.21357	NA	NA	NA	NA	NA
GO:0002682	regulation of immune system process	0.9994	0.41535	NA	NA	NA	0.11826	0.16954	0.54702	0.11897	0.02633	0.666	NA	NA	NA	NA
GO:0002683	negative regulation of immune system process	NA	NA	NA	NA	NA	0.73856	0.20187	0.77876	0.87154	0.03229	NA	NA	NA	NA	NA
GO:0002684	positive regulation of immune system process	0.8282	NA	NA	NA	NA	0.93472	0.45436	0.70216	0.08846	0.32286	NA	NA	NA	NA	NA
GO:0002697	regulation of immune effector process	NA	NA	NA	NA	NA	0.26287	0.03938	0.67899	0.39884	0.68862	NA	NA	NA	NA	NA
GO:0002698	negative regulation of immune effector process	NA	NA	NA	NA	NA	NA	0.1088	NA	NA	NA	NA	NA	NA	NA	NA
GO:0002699	positive regulation of immune effector process	NA	NA	NA	NA	NA	0.71556	0.01824	0.87275	0.19825	0.79714	NA	NA	NA	NA	NA
GO:0002700	regulation of production of molecular mediator of immune response	NA	NA	NA	NA	NA	0.54828	0.05246	0.67787	0.36491	0.79255	NA	NA	NA	NA	NA
GO:0002701	negative regulation of production of molecular mediator of immune response	NA	NA	NA	NA	NA	NA	0.1088	NA	NA	NA	NA	NA	NA	NA	NA
GO:0002702	positive regulation of production of molecular mediator of immune response	NA	NA	NA	NA	NA	0.71556	0.01824	0.87275	0.19825	0.79714	NA	NA	NA	NA	NA
GO:0002755	MyD88-dependent toll-like receptor signaling pathway	NA	NA	NA	NA	NA	NA	0.03361	0.09591	NA	0.20067	NA	NA	NA	NA	NA
GO:0002757	immune response-activating signal transduction	NA	NA	NA	NA	NA	0.0864	0.03361	0.32418	0.43263	0.74009	NA	NA	NA	NA	NA
GO:0002758	innate immune response-activating signal transduction	NA	NA	NA	NA	NA	0.0864	0.03361	0.32418	0.43263	0.74009	NA	NA	NA	NA	NA
GO:0002759	regulation of antimicrobial humoral response	NA	0.79059	NA	NA	NA	0.50802	0.10609	0.64759	0.24998	0.68862	NA	NA	NA	NA	NA
GO:0002760	positive regulation of antimicrobial humoral response	NA	NA	NA	NA	NA	0.71556	0.01824	0.87275	0.19825	0.79714	NA	NA	NA	NA	NA
GO:0002764	immune response-regulating signaling pathway	NA	NA	NA	NA	NA	0.11775	0.01547	0.53101	0.44148	0.74009	NA	NA	NA	NA	NA
GO:0002775	antimicrobial peptide production	NA	NA	NA	NA	NA	0.54828	0.05246	0.67787	0.36491	0.77343	NA	NA	NA	NA	NA
GO:0002777	antimicrobial peptide biosynthetic process	NA	NA	NA	NA	NA	0.51818	1	0.8062	0.37186	0.8695	NA	NA	NA	NA	NA
GO:0002778	antibacterial peptide production	NA	NA	NA	NA	NA	0.77063	0.01824	0.70167	0.19825	0.57767	NA	NA	NA	NA	NA
GO:0002780	antibacterial peptide biosynthetic process	NA	NA	NA	NA	NA	0.77063	0.01824	0.70167	0.19825	0.57767	NA	NA	NA	NA	NA
GO:0002784	regulation of antimicrobial peptide production	NA	NA	NA	NA	NA	0.54828	0.05246	0.67787	0.36491	0.79255	NA	NA	NA	NA	NA
GO:0002785	negative regulation of antimicrobial peptide production	NA	NA	NA	NA	NA	NA	0.1088	NA	NA	NA	NA	NA	NA	NA	NA
GO:0002786	regulation of antibacterial peptide production	NA	NA	NA	NA	NA	0.77063	0.01824	0.70167	0.19825	0.57767	NA	NA	NA	NA	NA
GO:0002790	peptide secretion	NA	NA	NA	NA	NA	0.26414	0.49049	0.18912	0.74972	0.02417	NA	NA	NA	NA	NA
GO:0002791	regulation of peptide secretion	NA	NA	NA	NA	NA	0.9744	0.86037	0.34749	0.97717	0.08492	NA	NA	NA	NA	NA
GO:0002793	positive regulation of peptide secretion	NA	NA	NA	NA	NA	0.98538	0.31653	0.29955	NA	0.23692	NA	NA	NA	NA	NA
GO:0002803	positive regulation of antibacterial peptide production	NA	NA	NA	NA	NA	0.82643	0.03242	0.70167	0.19825	0.68383	NA	NA	NA	NA	NA
GO:0002805	regulation of antimicrobial peptide biosynthetic process	NA	NA	NA	NA	NA	0.51818	0.00836	0.8062	0.37186	0.8695	NA	NA	NA	NA	NA
GO:0002807	positive regulation of antimicrobial peptide biosynthetic process	NA	NA	NA	NA	NA	0.77063	0.01824	0.87275	0.19825	0.88736	NA	NA	NA	NA	NA
GO:0002808	regulation of antibacterial peptide biosynthetic process	NA	NA	NA	NA	NA	0.77063	0.01824	0.70167	0.19825	0.57767	NA	NA	NA	NA	NA
GO:0002812	biosynthetic process of antibacterial peptides active against Gram-negative bacteria	NA	NA	NA	NA	NA	0.52567	0.03242	0.73833	0.51834	0.75725	NA	NA	NA	NA	NA
GO:0002813	regulation of biosynthetic process of antibacterial peptides active against Gram-negative bacteria	NA	NA	NA	NA	NA	0.52567	0.03242	0.73833	0.51834	0.75725	NA	NA	NA	NA	NA
GO:0002831	regulation of response to biotic stimulus	NA	0.79059	NA	NA	NA	0.3521	0.1105	0.33978	0.44709	0.5542	NA	NA	NA	NA	NA
GO:0002832	negative regulation of response to biotic stimulus	NA	NA	NA	NA	NA	NA	0.07768	NA	0.74413	0.34623	NA	NA	NA	NA	NA
GO:0002833	positive regulation of response to biotic stimulus	NA	NA	NA	NA	NA	0.948	0.06828	0.44182	0.37186	0.79714	NA	NA	NA	NA	NA
GO:0002920	regulation of humoral immune response	NA	0.79059	NA	NA	NA	0.50802	0.10609	0.64759	0.24998	0.68862	NA	NA	NA	NA	NA
GO:0002921	negative regulation of humoral immune response	NA	NA	NA	NA	NA	NA	0.1088	NA	NA	0.62272	NA	NA	NA	NA	NA
GO:0002922	positive regulation of humoral immune response	NA	NA	NA	NA	NA	0.71556	0.01824	0.87275	0.19825	0.79714	NA	NA	NA	NA	NA
GO:0003002	regionalization	0.6974	0.28141	NA	NA	NA	0.03061	0.0529	0.44104	0.02778	0.08708	0.1152	NA	NA	0.834	0.613
GO:0003006	developmental process involved in reproduction	0.591	0.41551	0.4329	0.545	NA	0.19263	0.45048	0.06332	0.77379	0.42641	0.0339	1	0.7179	0.704	NA
GO:0003007	heart morphogenesis	NA	NA	NA	NA	NA	0.4467	0.61314	0.6714	0.84984	0.09885	NA	NA	NA	NA	NA
GO:0003008	system process	0.7234	0.28728	0.5381	0.763	NA	0.66549	0.99208	0.89748	0.29294	0.88803	0.083	0.859	0.9816	0.763	0.929
GO:0003012	muscle system process	NA	NA	NA	NA	NA	0.89111	0.71519	0.84496	0.01229	NA	NA	NA	NA	NA	NA
GO:0003013	circulatory system process	NA	NA	NA	NA	NA	0.88238	0.62896	0.26215	0.44368	0.9355	NA	NA	NA	NA	NA
GO:0003014	renal system process	NA	NA	NA	NA	NA	0.00015	0.99535	0.99657	0.80115	NA	NA	NA	NA	NA	NA
GO:0003015	heart process	NA	NA	NA	NA	NA	0.88238	0.62896	0.26215	0.44368	0.9355	NA	NA	NA	NA	NA
GO:0003333	amino acid transmembrane transport	NA	NA	NA	NA	NA	NA	0.69208	0.08633	0.16096	NA	NA	NA	NA	NA	NA
GO:0003381	epithelial cell morphogenesis involved in gastrulation	NA	NA	NA	NA	NA	NA	NA	0.67732	NA	NA	NA	NA	NA	NA	NA
GO:0003382	epithelial cell morphogenesis	0.6133	NA	NA	NA	NA	0.77796	0.94169	0.46868	0.06899	0.01474	NA	NA	NA	NA	NA
GO:0003383	apical constriction	NA	NA	NA	NA	NA	0.8826	0.75443	0.67732	0.21071	NA	NA	NA	NA	NA	NA
GO:0003384	apical constriction involved in gastrulation	NA	NA	NA	NA	NA	NA	NA	0.67732	NA	NA	NA	NA	NA	NA	NA
GO:0003401	axis elongation	NA	NA	NA	NA	NA	NA	NA	0.67732	NA	NA	NA	NA	NA	NA	NA
GO:0005975	carbohydrate metabolic process	0.8188	0.11961	0.0234	0.854	NA	0.46119	0.57206	0.61753	0.16634	0.41199	0.8983	NA	NA	0.619	0.905
GO:0005976	polysaccharide metabolic process	NA	NA	NA	NA	NA	0.15338	0.22387	1	NA	0.78586	NA	NA	NA	NA	NA
GO:0005977	glycogen metabolic process	NA	NA	NA	NA	NA	0.15338	0.2436	0.0083	NA	0.78586	NA	NA	NA	NA	NA
GO:0005978	glycogen biosynthetic process	NA	NA	NA	NA	NA	0.22382	0.24849	NA	NA	NA	NA	NA	NA	NA	NA
GO:0005996	monosaccharide metabolic process	0.5617	0.34488	NA	0.764	NA	0.10542	0.47683	0.37043	0.28872	0.64909	0.9499	NA	NA	0.771	0.816
GO:0006006	glucose metabolic process	0.5617	0.34488	NA	0.764	NA	0.41828	0.60246	0.5616	0.35724	0.39651	NA	NA	NA	0.629	NA
GO:0006011	UDP-glucose metabolic process	NA	NA	NA	NA	NA	0.5746	0.97182	0.29599	NA	NA	NA	NA	NA	NA	NA
GO:0006012	galactose metabolic process	NA	NA	NA	NA	NA	0.06471	NA	NA	NA	NA	NA	NA	NA	NA	NA
GO:0006022	aminoglycan metabolic process	0.4499	NA	0.7608	NA	NA	0.93446	0.89123	0.40071	0.30008	0.91299	NA	NA	NA	NA	NA
GO:0006023	aminoglycan biosynthetic process	0.5675	NA	NA	NA	NA	NA	NA	0.4636	NA	NA	NA	NA	NA	NA	NA
GO:0006026	aminoglycan catabolic process	0.9101	NA	NA	NA	NA	0.93865	0.57302	0.68767	0.39195	0.46097	NA	NA	NA	NA	NA
GO:0006027	glycosaminoglycan catabolic process	NA	NA	NA	NA	NA	NA	NA	NA	NA	0.86722	NA	NA	NA	NA	NA
GO:0006030	chitin metabolic process	0.4499	NA	0.7608	NA	NA	0.99273	0.85657	0.13475	0.23037	0.77637	NA	NA	NA	NA	NA
GO:0006031	chitin biosynthetic process	0.5675	NA	NA	NA	NA	NA	NA	NA	NA	NA	NA	NA	NA	NA	NA
GO:0006032	chitin catabolic process	0.9101	NA	NA	NA	NA	0.99816	0.57302	0.18422	0.29431	NA	NA	NA	NA	NA	NA
GO:0006040	amino sugar metabolic process	0.4499	NA	0.7608	NA	NA	0.99273	0.87493	0.13475	0.32873	0.77637	NA	NA	NA	NA	NA
GO:0006066	alcohol metabolic process	NA	NA	NA	NA	NA	0.34056	0.64167	0.82162	0.20691	0.98935	NA	NA	NA	NA	NA
GO:0006073	cellular glucan metabolic process	NA	NA	NA	NA	NA	0.15338	0.2436	1	NA	0.78586	NA	NA	NA	NA	NA
GO:0006081	cellular aldehyde metabolic process	NA	NA	NA	NA	NA	0.67054	0.81473	0.60588	0.08383	0.87264	NA	NA	NA	NA	NA
GO:0006082	organic acid metabolic process	0.6587	0.17765	0.9282	NA	NA	0.50345	0.89562	0.85569	0.91648	0.54417	0.5122	0.627	0.2872	0.39	0.618
GO:0006090	pyruvate metabolic process	NA	NA	NA	NA	NA	0.80659	0.60493	0.64283	0.38065	0.59675	NA	NA	NA	NA	NA
GO:0006091	generation of precursor metabolites and energy	0.6102	0.47224	NA	NA	NA	0.39529	0.28375	0.32503	0.13741	0.66579	NA	NA	NA	NA	NA
GO:0006096	glycolytic process	NA	NA	NA	NA	NA	0.93419	0.83196	0.3647	0.47263	NA	NA	NA	NA	NA	NA
GO:0006099	tricarboxylic acid cycle	NA	NA	NA	NA	NA	0.00636	0.06914	0.5299	0.43932	0.33223	NA	NA	NA	NA	NA
GO:0006101	citrate metabolic process	NA	NA	NA	NA	NA	1	0.06914	0.5299	0.43932	0.33223	NA	NA	NA	NA	NA
GO:0006109	regulation of carbohydrate metabolic process	NA	0.39633	NA	NA	NA	0.41828	0.22862	0.649	0.22311	0.42975	NA	NA	NA	NA	NA
GO:0006112	energy reserve metabolic process	NA	NA	NA	NA	NA	0.15338	0.2436	1	NA	0.78586	NA	NA	NA	NA	NA
GO:0006117	acetaldehyde metabolic process	NA	NA	NA	NA	NA	0.7476	0.90316	0.73185	NA	0.67418	NA	NA	NA	NA	NA
GO:0006119	oxidative phosphorylation	NA	NA	NA	NA	NA	0.33985	0.07182	0.03098	0.79257	0.45019	NA	NA	NA	NA	NA
GO:0006139	nucleobase-containing compound metabolic process	0.6049	0.73337	NA	NA	NA	0.94839	0.91354	0.40158	0.12516	0.20366	0.7582	NA	NA	1	0.399
GO:0006140	regulation of nucleotide metabolic process	NA	NA	NA	NA	NA	NA	NA	0.21571	NA	0.40804	NA	NA	NA	NA	NA
GO:0006144	purine nucleobase metabolic process	NA	NA	NA	NA	NA	0.76208	NA	NA	NA	NA	NA	NA	NA	NA	NA
GO:0006163	purine nucleotide metabolic process	NA	0.90538	NA	NA	NA	0.71569	0.91256	0.25364	0.3468	0.11438	NA	NA	NA	NA	NA
GO:0006164	purine nucleotide biosynthetic process	NA	NA	NA	NA	NA	0.71875	NA	0.39535	0.2955	0.49092	NA	NA	NA	NA	NA
GO:0006165	nucleoside diphosphate phosphorylation	NA	NA	NA	NA	NA	0.93419	0.83196	0.3647	0.42421	NA	NA	NA	NA	NA	NA
GO:0006206	pyrimidine nucleobase metabolic process	NA	NA	NA	NA	NA	0.6323	NA	0.73185	NA	NA	NA	NA	NA	NA	NA
GO:0006259	DNA metabolic process	0.3026	0.96028	NA	NA	NA	0.132	0.02241	0.44723	0.78312	0.23979	NA	NA	NA	NA	NA
GO:0006260	DNA replication	NA	NA	NA	NA	NA	0.25865	0.60399	0.10169	0.7509	0.57175	NA	NA	NA	NA	NA
GO:0006261	DNA-dependent DNA replication	NA	NA	NA	NA	NA	0.35563	0.43097	0.06694	0.85392	0.4317	NA	NA	NA	NA	NA
GO:0006275	regulation of DNA replication	NA	NA	NA	NA	NA	0.22284	NA	0.57898	NA	NA	NA	NA	NA	NA	NA
GO:0006277	DNA amplification	NA	NA	NA	NA	NA	1	NA	0.15167	NA	1	NA	NA	NA	NA	NA
GO:0006281	DNA repair	0.2832	NA	NA	NA	NA	0.13822	0.03426	0.44252	0.90699	0.64623	NA	NA	NA	NA	NA
GO:0006289	nucleotide-excision repair	NA	NA	NA	NA	NA	NA	NA	NA	0.37756	0.53815	NA	NA	NA	NA	NA
GO:0006302	double-strand break repair	NA	NA	NA	NA	NA	0.06222	0.03834	0.74421	NA	0.02703	NA	NA	NA	NA	NA
GO:0006310	DNA recombination	NA	NA	NA	NA	NA	0.11421	0.03834	0.41681	NA	0.33752	NA	NA	NA	NA	NA
GO:0006323	DNA packaging	NA	NA	NA	NA	NA	0.48134	0.14193	0.305	0.36755	0.05465	NA	NA	NA	NA	NA
GO:0006325	chromatin organization	NA	NA	NA	NA	NA	0.01057	0.11389	0.01998	0.24693	0.14614	NA	NA	NA	NA	NA
GO:0006333	chromatin assembly or disassembly	NA	NA	NA	NA	NA	0.57039	NA	0.01879	0.739	0.51748	NA	NA	NA	NA	NA
GO:0006334	nucleosome assembly	NA	NA	NA	NA	NA	NA	NA	NA	NA	0.13958	NA	NA	NA	NA	NA
GO:0006338	chromatin remodeling	NA	NA	NA	NA	NA	0.07458	0.00461	0.13053	0.43814	0.01781	NA	NA	NA	NA	NA
GO:0006342	chromatin silencing	NA	NA	NA	NA	NA	0.17521	0.05489	0.03243	0.62904	0.15805	NA	NA	NA	NA	NA
GO:0006346	methylation-dependent chromatin silencing	NA	NA	NA	NA	NA	NA	NA	NA	NA	0.01963	NA	NA	NA	NA	NA
GO:0006351	"transcription, DNA-templated"	0.3765	0.29957	NA	NA	NA	0.0466	0.25172	0.01812	0.03651	0.00449	0.5389	NA	NA	NA	NA
GO:0006352	"DNA-templated transcription, initiation"	NA	NA	NA	NA	NA	0.18513	0.05286	0.55191	0.77761	0.55494	NA	NA	NA	NA	NA
GO:0006354	"DNA-templated transcription, elongation"	NA	NA	NA	NA	NA	NA	0.17895	0.14957	0.56501	0.61836	NA	NA	NA	NA	NA
GO:0006355	"regulation of transcription, DNA-templated"	0.3765	0.29957	NA	NA	NA	0.03478	0.00034	0.01173	0.05713	0.01165	0.5389	NA	NA	NA	NA
GO:0006357	regulation of transcription from RNA polymerase II promoter	0.5334	0.52063	NA	NA	NA	0.26106	0.09173	0.0628	0.05379	0.05197	0.5389	NA	NA	NA	NA
GO:0006364	rRNA processing	NA	NA	NA	NA	NA	NA	NA	NA	NA	0.74634	NA	NA	NA	NA	NA
GO:0006366	transcription from RNA polymerase II promoter	0.5334	0.52063	NA	NA	NA	0.17751	0.03922	0.02647	0.02968	0.05851	0.5389	NA	NA	NA	NA
GO:0006367	transcription initiation from RNA polymerase II promoter	NA	NA	NA	NA	NA	0.18513	0.05286	0.55191	0.77761	0.58581	NA	NA	NA	NA	NA
GO:0006368	transcription elongation from RNA polymerase II promoter	NA	NA	NA	NA	NA	NA	0.23349	0.24107	0.56501	0.61836	NA	NA	NA	NA	NA
GO:0006378	mRNA polyadenylation	NA	NA	NA	NA	NA	NA	NA	NA	NA	0.42579	NA	NA	NA	NA	NA
GO:0006396	RNA processing	NA	NA	NA	NA	NA	0.10207	0.00161	0.6147	0.349	0.32313	NA	NA	NA	NA	NA
GO:0006397	mRNA processing	NA	NA	NA	NA	NA	0.3419	0.01199	0.15086	0.28938	0.28793	NA	NA	NA	NA	NA
GO:0006399	tRNA metabolic process	NA	NA	NA	NA	NA	NA	0.51881	NA	0.78562	0.70438	NA	NA	NA	NA	NA
GO:0006401	RNA catabolic process	NA	NA	NA	NA	NA	0.20256	0.01157	0.2618	0.71234	0.34785	NA	NA	NA	NA	NA
GO:0006402	mRNA catabolic process	NA	NA	NA	NA	NA	0.36494	0.09634	0.43386	0.35138	0.41766	NA	NA	NA	NA	NA
GO:0006403	RNA localization	0.0877	0.34488	NA	NA	NA	0.09813	0.04813	0.37518	0.5998	0.09882	NA	NA	NA	NA	NA
GO:0006405	RNA export from nucleus	NA	NA	NA	NA	NA	NA	0.03868	NA	NA	NA	NA	NA	NA	NA	NA
GO:0006412	translation	0.6345	NA	NA	NA	NA	0.02928	0.00719	0.06719	0.63163	0.29099	NA	NA	NA	NA	NA
GO:0006413	translational initiation	NA	NA	NA	NA	NA	0.11507	0.37319	0.05522	0.75079	0.68648	NA	NA	NA	NA	NA
GO:0006417	regulation of translation	NA	NA	NA	NA	NA	0.11899	0.03932	0.15642	0.76489	0.52435	NA	NA	NA	NA	NA
GO:0006457	protein folding	NA	NA	NA	NA	NA	0.09213	0.01448	0.01477	0.44722	0.15458	0.2523	NA	NA	NA	NA
GO:0006461	protein complex assembly	0.8282	NA	NA	NA	NA	0.83514	0.0725	0.15136	0.08196	0.0555	NA	NA	NA	NA	NA
GO:0006464	cellular protein modification process	0.8952	0.41301	0.4067	NA	NA	0.40928	0.22788	0.00136	0.04603	0.01178	0.7884	NA	NA	NA	NA
GO:0006468	protein phosphorylation	0.9056	0.75225	NA	NA	NA	0.92193	0.19874	0.28525	0.37626	0.1077	0.6766	NA	NA	NA	NA
GO:0006469	negative regulation of protein kinase activity	NA	NA	NA	NA	NA	0.01135	NA	0.74934	0.56461	0.5744	NA	NA	NA	NA	NA
GO:0006470	protein dephosphorylation	NA	NA	NA	NA	NA	0.18588	0.49256	0.12434	0.03478	0.47293	NA	NA	NA	NA	NA
GO:0006471	protein ADP-ribosylation	NA	NA	NA	NA	NA	0.23383	0.08795	NA	NA	0.34861	NA	NA	NA	NA	NA
GO:0006473	protein acetylation	NA	NA	NA	NA	NA	0.05096	0.39477	0.23655	0.27702	0.09509	NA	NA	NA	NA	NA
GO:0006475	internal protein amino acid acetylation	NA	NA	NA	NA	NA	0.05096	0.39477	0.23655	0.27702	0.09509	NA	NA	NA	NA	NA
GO:0006476	protein deacetylation	NA	NA	NA	NA	NA	NA	0.28958	0.86973	NA	0.40508	NA	NA	NA	NA	NA
GO:0006479	protein methylation	NA	NA	NA	NA	NA	0.16354	0.36492	0.09584	0.3473	0.27964	NA	NA	NA	NA	NA
GO:0006486	protein glycosylation	NA	NA	NA	NA	NA	0.37454	0.39578	0.53252	0.49223	0.26097	NA	NA	NA	NA	NA
GO:0006487	protein N-linked glycosylation	NA	NA	NA	NA	NA	NA	NA	NA	0.93097	NA	NA	NA	NA	NA	NA
GO:0006491	N-glycan processing	NA	NA	NA	NA	NA	0.54268	0.57302	0.1992	0.51518	NA	NA	NA	NA	NA	NA
GO:0006493	protein O-linked glycosylation	NA	NA	NA	NA	NA	NA	NA	0.60789	NA	NA	NA	NA	NA	NA	NA
GO:0006497	protein lipidation	NA	NA	NA	NA	NA	0.18352	0.31855	0.15029	NA	0.7911	NA	NA	NA	NA	NA
GO:0006508	proteolysis	0.9591	0.80675	0.6164	NA	NA	0.31201	0.68718	0.75896	0.79546	0.18843	NA	NA	NA	NA	NA
GO:0006511	ubiquitin-dependent protein catabolic process	0.9172	0.93863	NA	NA	NA	0.01591	0.4646	0.38676	0.02544	0.02146	NA	NA	NA	NA	NA
GO:0006517	protein deglycosylation	NA	NA	NA	NA	NA	0.54268	0.57302	0.1992	0.51518	NA	NA	NA	NA	NA	NA
GO:0006518	peptide metabolic process	0.5076	0.73486	0.6164	NA	NA	0.17587	0.62178	0.50143	0.54	0.45202	0.6858	NA	NA	0.608	NA
GO:0006520	cellular amino acid metabolic process	0.4588	0.07926	0.9613	NA	NA	0.43734	0.95619	0.85171	0.73485	0.40166	NA	NA	NA	NA	NA
GO:0006525	arginine metabolic process	NA	NA	NA	NA	NA	0.55313	NA	NA	NA	NA	NA	NA	NA	NA	NA
GO:0006536	glutamate metabolic process	NA	NA	NA	NA	NA	NA	NA	0.17981	NA	0.55305	NA	NA	NA	NA	NA
GO:0006541	glutamine metabolic process	NA	NA	NA	NA	NA	0.6024	0.79894	0.96229	0.33485	0.07055	NA	NA	NA	NA	NA
GO:0006575	cellular modified amino acid metabolic process	NA	NA	NA	NA	NA	0.16229	0.84777	0.83405	0.82919	0.54081	NA	NA	NA	0.74	NA
GO:0006576	cellular biogenic amine metabolic process	NA	NA	NA	NA	NA	0.6801	0.89863	0.70167	0.30479	NA	NA	NA	NA	NA	NA
GO:0006582	melanin metabolic process	NA	NA	NA	NA	NA	0.96449	0.30456	0.69041	0.0646	0.42313	NA	NA	NA	NA	NA
GO:0006584	catecholamine metabolic process	NA	NA	NA	NA	NA	0.97382	0.91254	0.02169	0.14098	NA	NA	NA	NA	NA	NA
GO:0006605	protein targeting	0.6171	NA	NA	NA	NA	0.7901	0.01268	0.12298	0.01917	0.02621	NA	NA	NA	NA	NA
GO:0006606	protein import into nucleus	0.6171	NA	NA	NA	NA	0.84469	0.10626	0.07616	0.04314	0.0528	NA	NA	NA	NA	NA
GO:0006607	NLS-bearing protein import into nucleus	NA	NA	NA	NA	NA	NA	NA	NA	NA	0.65929	NA	NA	NA	NA	NA
GO:0006611	protein export from nucleus	NA	NA	NA	NA	NA	0.06759	0.02422	0.4226	NA	0.20297	NA	NA	NA	NA	NA
GO:0006612	protein targeting to membrane	NA	NA	NA	NA	NA	0.27713	0.02723	0.78198	0.17796	0.43694	NA	NA	NA	NA	NA
GO:0006626	protein targeting to mitochondrion	NA	NA	NA	NA	NA	NA	NA	NA	NA	0.42377	NA	NA	NA	NA	NA
GO:0006629	lipid metabolic process	0.7467	0.03784	0.1948	0.103	NA	0.96509	0.91136	0.97917	0.30186	0.86323	0.9962	0.428	0.141	0.139	0.822
GO:0006631	fatty acid metabolic process	0.2301	0.16651	0.9848	NA	NA	0.27419	0.47737	0.43117	0.61253	0.27057	0.6069	NA	NA	0.148	0.262
GO:0006633	fatty acid biosynthetic process	0.1671	0.20531	0.001	NA	NA	0.08044	0.21455	NA	NA	0.99994	NA	NA	NA	0.171	NA
GO:0006635	fatty acid beta-oxidation	NA	NA	NA	NA	NA	0.37714	NA	0.38877	NA	NA	NA	NA	NA	NA	NA
GO:0006637	acyl-CoA metabolic process	NA	NA	NA	NA	NA	0.93361	0.53066	0.46645	0.81429	NA	NA	NA	NA	NA	NA
GO:0006638	neutral lipid metabolic process	0.1671	NA	NA	NA	NA	0.92365	0.22679	0.06548	0.80644	0.99995	NA	NA	NA	NA	NA
GO:0006639	acylglycerol metabolic process	0.1671	NA	NA	NA	NA	0.92365	0.22679	0.06548	0.80644	0.99995	NA	NA	NA	NA	NA
GO:0006641	triglyceride metabolic process	0.1671	NA	NA	NA	NA	0.93294	0.22679	0.06548	0.80644	0.99995	NA	NA	NA	NA	NA
GO:0006643	membrane lipid metabolic process	NA	NA	NA	NA	NA	0.13058	0.44997	0.20728	0.70944	0.1577	NA	NA	NA	NA	NA
GO:0006644	phospholipid metabolic process	NA	NA	NA	NA	NA	0.4067	0.67237	0.99888	0.41239	0.42062	NA	NA	NA	NA	NA
GO:0006650	glycerophospholipid metabolic process	NA	NA	NA	NA	NA	0.91151	0.54606	0.36894	0.85149	0.61363	NA	NA	NA	NA	NA
GO:0006661	phosphatidylinositol biosynthetic process	NA	NA	NA	NA	NA	NA	0.37024	NA	NA	0.62932	NA	NA	NA	NA	NA
GO:0006664	glycolipid metabolic process	NA	NA	NA	NA	NA	NA	0.60281	NA	NA	0.68011	NA	NA	NA	NA	NA
GO:0006665	sphingolipid metabolic process	NA	NA	NA	NA	NA	0.28852	0.6132	0.98368	0.30338	0.06524	NA	NA	NA	NA	NA
GO:0006694	steroid biosynthetic process	NA	0.37881	NA	NA	NA	0.38623	0.60927	0.84373	0.04635	0.99944	NA	NA	NA	NA	NA
GO:0006697	ecdysone biosynthetic process	NA	NA	NA	NA	NA	0.25593	0.87123	0.90121	0.10046	0.99969	NA	NA	NA	NA	NA
GO:0006706	steroid catabolic process	NA	NA	NA	NA	NA	0.14073	0.75443	NA	NA	NA	NA	NA	NA	NA	NA
GO:0006720	isoprenoid metabolic process	NA	NA	NA	NA	NA	0.93354	0.52254	0.94802	0.16177	NA	NA	NA	NA	NA	NA
GO:0006721	terpenoid metabolic process	NA	NA	NA	NA	NA	0.94658	NA	0.96267	0.09853	NA	NA	NA	NA	NA	NA
GO:0006723	cuticle hydrocarbon biosynthetic process	NA	NA	NA	NA	NA	NA	NA	NA	NA	0.80493	NA	NA	NA	NA	NA
GO:0006725	cellular aromatic compound metabolic process	0.9743	0.71931	0.9113	1	NA	0.83955	0.9108	0.873	0.19064	0.27461	0.6858	0.408	NA	0.74	0.417
GO:0006726	eye pigment biosynthetic process	0.8833	NA	NA	NA	NA	0.20214	0.65633	0.80515	0.27503	0.11274	0.115	NA	NA	NA	NA
GO:0006727	ommochrome biosynthetic process	NA	NA	NA	NA	NA	0.03879	0.82921	0.86523	0.41754	NA	NA	NA	NA	NA	NA
GO:0006730	one-carbon metabolic process	NA	NA	NA	NA	NA	NA	NA	0.89449	NA	NA	NA	NA	NA	NA	NA
GO:0006732	coenzyme metabolic process	NA	NA	NA	NA	NA	0.74226	0.58621	0.35631	0.98145	0.19006	0.7062	NA	NA	NA	NA
GO:0006733	oxidoreduction coenzyme metabolic process	NA	NA	NA	NA	NA	0.90892	0.2532	0.3647	0.38827	0.20556	NA	NA	NA	NA	NA
GO:0006749	glutathione metabolic process	NA	NA	NA	NA	NA	0.38733	0.82506	0.64267	0.80438	0.76659	NA	NA	NA	0.665	NA
GO:0006753	nucleoside phosphate metabolic process	0.9793	0.90538	NA	NA	NA	0.73716	0.77848	0.3782	0.34346	0.23442	NA	NA	NA	NA	NA
GO:0006757	ATP generation from ADP	NA	NA	NA	NA	NA	0.93419	0.83196	0.3647	0.47263	NA	NA	NA	NA	NA	NA
GO:0006778	porphyrin-containing compound metabolic process	NA	NA	NA	NA	NA	0.50302	NA	NA	0.95769	NA	NA	NA	NA	NA	NA
GO:0006779	porphyrin-containing compound biosynthetic process	NA	NA	NA	NA	NA	0.50302	NA	NA	NA	NA	NA	NA	NA	NA	NA
GO:0006783	heme biosynthetic process	NA	NA	NA	NA	NA	0.50302	NA	NA	NA	NA	NA	NA	NA	NA	NA
GO:0006790	sulfur compound metabolic process	0.4077	NA	NA	NA	NA	0.73831	0.94255	0.61484	0.99903	0.99318	0.9537	NA	NA	0.776	0.636
GO:0006793	phosphorus metabolic process	0.8956	0.5303	0.0704	NA	NA	0.74688	0.80508	0.18283	0.69446	0.23069	0.9657	NA	0.1302	0.292	0.093
GO:0006796	phosphate-containing compound metabolic process	0.9094	0.54792	0.0704	NA	NA	0.79483	0.59145	0.21368	0.22566	0.10314	0.9604	NA	0.2748	0.397	NA
GO:0006805	xenobiotic metabolic process	NA	NA	NA	NA	NA	0.76235	0.97758	0.95386	0.9995	0.99823	NA	NA	NA	NA	NA
GO:0006807	nitrogen compound metabolic process	0.7954	0.31098	0.5553	1	NA	0.74306	0.97704	0.23775	0.45507	0.18257	0.8669	0.627	0.9938	0.886	0.711
GO:0006810	transport	0.8093	0.0999	0.4654	0.081	NA	0.40119	0.99739	0.99676	0.3724	0.33253	0.6486	0.565	0.0077	0.432	0.503
GO:0006811	ion transport	0.9537	0.43444	0.4359	0.217	NA	0.06722	0.99985	0.85052	0.1185	0.19204	0.8844	NA	0.4414	NA	NA
GO:0006812	cation transport	0.9623	0.54904	0.2707	NA	NA	0.04552	0.9924	0.50356	0.13816	0.06944	0.7125	NA	NA	NA	NA
GO:0006813	potassium ion transport	NA	NA	NA	NA	NA	0.22707	0.90616	0.53867	0.16865	0.68061	NA	NA	NA	NA	NA
GO:0006816	calcium ion transport	NA	NA	NA	NA	NA	0.87051	0.94027	0.62477	0.04414	NA	NA	NA	NA	NA	NA
GO:0006817	phosphate ion transport	NA	NA	NA	NA	NA	0.24523	0.76659	0.96386	0.8199	0.09408	NA	NA	NA	NA	NA
GO:0006818	hydrogen transport	NA	NA	NA	NA	NA	NA	NA	NA	0.84409	NA	NA	NA	NA	NA	NA
GO:0006820	anion transport	NA	0.46282	NA	NA	NA	0.18946	0.99266	0.45561	0.31764	0.36307	0.952	NA	NA	NA	NA
GO:0006835	dicarboxylic acid transport	NA	NA	NA	NA	NA	0.50053	0.88293	0.94436	0.57029	0.22586	NA	NA	NA	NA	NA
GO:0006836	neurotransmitter transport	NA	0.19729	NA	NA	NA	0.18303	0.41025	0.03915	0.133	0.05129	0.7461	NA	NA	NA	NA
GO:0006839	mitochondrial transport	NA	NA	NA	NA	NA	0.631	0.83288	0.04832	0.97431	0.48514	NA	NA	NA	NA	NA
GO:0006865	amino acid transport	NA	0.69237	NA	NA	NA	0.39324	0.69086	0.2688	0.06298	0.97717	NA	NA	NA	NA	NA
GO:0006869	lipid transport	NA	NA	NA	NA	NA	0.10234	0.94165	0.66401	0.42697	0.30258	NA	NA	NA	NA	NA
GO:0006873	cellular ion homeostasis	NA	NA	NA	NA	NA	0.84381	0.39382	0.04301	0.2902	0.26214	NA	NA	NA	NA	NA
GO:0006874	cellular calcium ion homeostasis	NA	NA	NA	NA	NA	NA	NA	0.22649	NA	NA	NA	NA	NA	NA	NA
GO:0006875	cellular metal ion homeostasis	NA	NA	NA	NA	NA	0.77475	0.55905	0.02327	0.06771	0.64467	NA	NA	NA	NA	NA
GO:0006886	intracellular protein transport	0.7566	0.38166	NA	NA	NA	0.27117	0.00016	0.05182	0.04011	0.01004	NA	NA	NA	NA	NA
GO:0006887	exocytosis	NA	NA	NA	NA	NA	0.04716	0.50847	0.06315	0.20383	0.04659	NA	NA	NA	NA	NA
GO:0006888	ER to Golgi vesicle-mediated transport	NA	NA	NA	NA	NA	0.45951	NA	NA	NA	0.07058	NA	NA	NA	NA	NA
GO:0006891	intra-Golgi vesicle-mediated transport	NA	NA	NA	NA	NA	NA	0.17673	NA	0.81361	0.21727	NA	NA	NA	NA	NA
GO:0006897	endocytosis	0.8751	0.40504	0.7388	0.701	NA	0.27205	0.71588	0.75267	0.04031	0.0629	0.0694	0.725	0.0638	0.605	0.331
GO:0006898	receptor-mediated endocytosis	NA	NA	NA	NA	NA	0.99251	0.34784	0.30897	0.07059	0.08326	NA	NA	NA	NA	NA
GO:0006906	vesicle fusion	NA	NA	NA	NA	NA	NA	0.39631	0.41104	NA	0.06351	NA	NA	NA	NA	NA
GO:0006909	phagocytosis	0.8968	0.20507	0.8806	0.701	NA	0.22045	0.86105	0.90222	0.40101	0.08286	0.2989	0.154	0.0446	0.435	0.425
GO:0006913	nucleocytoplasmic transport	0.5401	NA	NA	NA	NA	0.81462	0.01982	0.03616	0.0464	0.06967	NA	NA	NA	NA	NA
GO:0006914	autophagy	0.8059	0.98921	NA	NA	NA	0.01265	0.14688	0.20404	0.09361	0.00422	0.8065	NA	NA	NA	NA
GO:0006915	apoptotic process	0.2758	0.79696	NA	NA	NA	0.60834	0.33206	0.12338	0.77071	0.11959	NA	NA	0.1366	NA	NA
GO:0006919	activation of cysteine-type endopeptidase activity involved in apoptotic process	NA	NA	NA	NA	NA	0.05731	0.51045	0.97811	0.97311	0.16572	NA	NA	NA	NA	NA
GO:0006928	movement of cell or subcellular component	0.8067	0.5303	0.6649	0.942	NA	0.28516	0.81997	0.35189	0.02182	0.46192	0.0414	0.82	NA	0.06	0.557
GO:0006935	chemotaxis	0.9847	0.42197	NA	NA	NA	0.66475	0.92691	0.72296	0.05044	0.09448	0.203	NA	NA	NA	NA
GO:0006936	muscle contraction	NA	NA	NA	NA	NA	0.90216	0.82888	0.87245	0.01434	NA	NA	NA	NA	NA	NA
GO:0006941	striated muscle contraction	NA	NA	NA	NA	NA	NA	0.93763	NA	NA	NA	NA	NA	NA	NA	NA
GO:0006949	syncytium formation	NA	NA	NA	NA	NA	0.76733	0.86115	0.60755	0.01611	0.27249	NA	NA	NA	NA	NA
GO:0006950	response to stress	0.986	0.99443	0.6937	0.891	NA	0.69789	0.62382	0.1176	0.17152	0.40683	0.122	0.424	0.279	0.216	0.834
GO:0006952	defense response	0.7735	0.95229	0.7657	0.432	NA	0.17743	0.35223	0.32089	0.30984	0.31667	0.6119	NA	NA	0.063	NA
GO:0006955	immune response	0.8607	0.63492	NA	NA	NA	0.35106	0.86514	0.36068	0.03337	0.1334	0.5948	NA	0.4162	NA	NA
GO:0006959	humoral immune response	0.6185	0.42242	NA	NA	NA	0.51973	0.00795	0.13179	0.26613	0.47926	NA	NA	NA	NA	NA
GO:0006963	positive regulation of antibacterial peptide biosynthetic process	NA	NA	NA	NA	NA	0.82643	0.03242	0.70167	0.19825	0.68383	NA	NA	NA	NA	NA
GO:0006964	positive regulation of biosynthetic process of antibacterial peptides active against Gram-negative bacteria	NA	NA	NA	NA	NA	0.57658	0.05757	0.73833	0.51834	0.77882	NA	NA	NA	NA	NA
GO:0006970	response to osmotic stress	NA	NA	NA	NA	NA	NA	NA	NA	NA	0.07829	NA	NA	NA	NA	NA
GO:0006974	cellular response to DNA damage stimulus	0.3865	0.77638	NA	NA	NA	0.18231	0.0012	0.57442	0.29554	0.24674	NA	NA	NA	NA	NA
GO:0006979	response to oxidative stress	0.8949	0.84163	NA	NA	NA	0.31748	0.93065	0.58405	0.65873	0.83777	0.7354	NA	NA	NA	1
GO:0006986	response to unfolded protein	NA	NA	NA	NA	NA	0.07352	0.0232	0.30954	0.04566	0.08297	NA	NA	NA	NA	NA
GO:0006996	organelle organization	0.7079	0.31689	0.0159	0.494	NA	0.44223	0.18135	0.12448	0.0423	7.50E-05	0.0248	0.812	0.3382	0.307	NA
GO:0006997	nucleus organization	NA	NA	NA	NA	NA	0.5134	0.06656	0.37023	0.31574	0.33715	NA	NA	NA	NA	NA
GO:0007005	mitochondrion organization	0.6185	0.82867	NA	NA	NA	0.20144	0.03726	0.38322	0.58676	0.03072	NA	NA	NA	NA	NA
GO:0007009	plasma membrane organization	NA	NA	NA	NA	NA	0.47807	0.01843	0.50987	0.37572	0.04801	NA	NA	NA	NA	NA
GO:0007010	cytoskeleton organization	0.9734	0.63673	0.143	NA	NA	0.68307	0.59995	0.06149	0.01818	0.06459	0.3758	NA	NA	0.795	NA
GO:0007015	actin filament organization	0.5638	0.91418	NA	NA	NA	0.8537	0.11447	0.22547	0.01059	0.00034	NA	NA	NA	NA	NA
GO:0007017	microtubule-based process	0.2139	0.29058	0.0479	NA	NA	0.07733	0.22931	0.05454	0.01224	0.0276	0.2415	NA	NA	0.538	NA
GO:0007018	microtubule-based movement	NA	0.45464	NA	NA	NA	0.07058	0.06135	0.04353	0.5664	0.65957	NA	NA	NA	NA	NA
GO:0007019	microtubule depolymerization	NA	NA	NA	NA	NA	NA	0.51895	NA	0.04617	0.32431	NA	NA	NA	NA	NA
GO:0007026	negative regulation of microtubule depolymerization	NA	NA	NA	NA	NA	NA	NA	NA	0.01984	NA	NA	NA	NA	NA	NA
GO:0007028	cytoplasm organization	0.4037	NA	NA	NA	NA	0.03219	0.35689	0.34689	0.23676	0.02614	NA	NA	NA	NA	NA
GO:0007029	endoplasmic reticulum organization	NA	NA	NA	NA	NA	NA	0.24288	NA	0.41222	0.31688	NA	NA	NA	NA	NA
GO:0007030	Golgi organization	0.3646	NA	NA	NA	NA	0.1376	0.05809	0.13781	0.49415	0.01298	NA	NA	NA	NA	NA
GO:0007032	endosome organization	NA	NA	NA	NA	NA	NA	0.11793	NA	NA	NA	NA	NA	NA	NA	NA
GO:0007033	vacuole organization	NA	NA	NA	NA	NA	0.30096	0.07685	0.06656	0.24397	0.08081	NA	NA	NA	NA	NA
GO:0007034	vacuolar transport	NA	NA	NA	NA	NA	0.09311	0.08758	0.05017	NA	0.01723	NA	NA	NA	NA	NA
GO:0007041	lysosomal transport	NA	NA	NA	NA	NA	0.12148	0.5037	NA	NA	NA	NA	NA	NA	NA	NA
GO:0007043	cell-cell junction assembly	NA	NA	NA	NA	NA	0.84334	0.30045	0.32558	0.02316	0.1993	NA	NA	NA	NA	NA
GO:0007049	cell cycle	0.8044	0.14799	0.0656	NA	NA	0.82457	0.1148	0.06335	0.00733	0.023	0.2243	0.902	NA	0.433	NA
GO:0007051	spindle organization	0.0709	0.29957	0.3071	NA	NA	0.12897	0.01364	0.00866	0.38145	0.62123	NA	NA	NA	NA	NA
GO:0007052	mitotic spindle organization	NA	NA	NA	NA	NA	0.33013	0.07994	0.01039	0.2751	0.12867	NA	NA	NA	NA	NA
GO:0007056	spindle assembly involved in female meiosis	NA	NA	NA	NA	NA	0.25228	0.36983	NA	NA	0.99133	NA	NA	NA	NA	NA
GO:0007059	chromosome segregation	0.9979	NA	NA	NA	NA	0.02236	0.0264	0.21021	0.33338	0.24694	NA	NA	NA	NA	NA
GO:0007060	male meiosis chromosome segregation	NA	NA	NA	NA	NA	NA	NA	NA	NA	0.63834	NA	NA	NA	NA	NA
GO:0007062	sister chromatid cohesion	NA	NA	NA	NA	NA	0.83065	NA	0.37098	NA	0.21765	NA	NA	NA	NA	NA
GO:0007067	mitotic nuclear division	0.5401	0.6265	NA	NA	NA	0.00241	0.00155	0.0096	0.05617	0.46846	NA	NA	NA	NA	NA
GO:0007076	mitotic chromosome condensation	NA	NA	NA	NA	NA	0.9791	NA	0.69855	0.20477	0.0198	NA	NA	NA	NA	NA
GO:0007088	regulation of mitotic nuclear division	0.5185	NA	NA	NA	NA	0.01417	0.11791	0.02687	0.32247	0.25518	NA	NA	NA	NA	NA
GO:0007091	metaphase/anaphase transition of mitotic cell cycle	0.5185	NA	NA	NA	NA	0.03499	1	0.03302	NA	0.12583	NA	NA	NA	NA	NA
GO:0007093	mitotic cell cycle checkpoint	0.0653	NA	NA	NA	NA	0.05716	0.01249	0.33897	0.909	0.2514	NA	NA	NA	NA	NA
GO:0007095	mitotic G2 DNA damage checkpoint	0.1451	NA	NA	NA	NA	0.04243	0.01897	0.30644	0.46071	0.32486	NA	NA	NA	NA	NA
GO:0007096	regulation of exit from mitosis	NA	NA	NA	NA	NA	0.13483	0.01817	NA	NA	0.60955	NA	NA	NA	NA	NA
GO:0007097	nuclear migration	NA	NA	NA	NA	NA	0.04255	0.02604	0.18858	0.19347	0.23407	NA	NA	NA	NA	NA
GO:0007098	centrosome cycle	0.9666	0.554	NA	NA	NA	0.7836	0.00454	0.22587	0.28809	0.15134	NA	NA	NA	NA	NA
GO:0007099	centriole replication	NA	NA	NA	NA	NA	0.90164	0.05344	0.09341	0.11761	0.16219	NA	NA	NA	NA	NA
GO:0007100	mitotic centrosome separation	NA	NA	NA	NA	NA	NA	NA	NA	NA	0.01882	NA	NA	NA	NA	NA
GO:0007110	meiosis I cytokinesis	NA	0.37881	NA	NA	NA	0.79456	0.36983	NA	0.37765	0.75599	NA	NA	NA	NA	NA
GO:0007111	meiosis II cytokinesis	NA	0.37881	NA	NA	NA	0.894	0.17673	NA	0.37765	0.61633	NA	NA	NA	NA	NA
GO:0007112	male meiosis cytokinesis	NA	0.20531	NA	NA	NA	0.08858	0.03699	0.31089	0.12944	0.38641	NA	NA	NA	NA	NA
GO:0007113	endomitotic cell cycle	NA	NA	NA	NA	NA	0.37468	NA	NA	NA	NA	NA	NA	NA	NA	NA
GO:0007126	meiotic nuclear division	0.3277	0.16651	NA	NA	NA	0.03998	0.46481	0.42402	0.04306	0.08535	NA	NA	NA	NA	NA
GO:0007127	meiosis I	NA	0.37881	NA	NA	NA	0.91035	0.20253	0.56151	0.3228	0.37886	NA	NA	NA	NA	NA
GO:0007131	reciprocal meiotic recombination	NA	NA	NA	NA	NA	NA	NA	NA	NA	0.52452	NA	NA	NA	NA	NA
GO:0007135	meiosis II	NA	0.37881	NA	NA	NA	0.79456	0.08794	NA	0.32064	0.72458	NA	NA	NA	NA	NA
GO:0007140	male meiosis	0.57	0.16651	NA	NA	NA	0.03034	0.00433	0.47095	0.04554	0.19223	NA	NA	NA	NA	NA
GO:0007143	female meiotic division	0.3694	NA	NA	NA	NA	0.10781	0.35891	0.39685	0.60961	0.3804	NA	NA	NA	NA	NA
GO:0007154	cell communication	0.565	0.05695	0.6943	0.539	NA	0.95151	0.96524	0.52921	0.25148	0.54862	0.5339	0.899	0.1266	0.753	0.722
GO:0007155	cell adhesion	0.3225	0.54407	NA	NA	NA	0.1113	0.78144	0.57961	0.52538	0.67768	NA	NA	NA	NA	NA
GO:0007156	homophilic cell adhesion via plasma membrane adhesion molecules	NA	NA	NA	NA	NA	0.17092	0.18292	0.3742	0.5081	0.45256	NA	NA	NA	NA	NA
GO:0007157	heterophilic cell-cell adhesion via plasma membrane cell adhesion molecules	NA	NA	NA	NA	NA	0.47572	0.08394	0.74177	0.48048	0.36626	NA	NA	NA	NA	NA
GO:0007160	cell-matrix adhesion	NA	NA	NA	NA	NA	0.99425	NA	NA	0.02424	0.16886	NA	NA	NA	NA	NA
GO:0007162	negative regulation of cell adhesion	NA	NA	NA	NA	NA	0.93419	0.20114	0.74177	0.83911	0.24966	NA	NA	NA	NA	NA
GO:0007163	establishment or maintenance of cell polarity	0.4541	0.39633	NA	NA	NA	0.44429	0.03045	0.1055	0.29432	0.02301	NA	NA	NA	NA	NA
GO:0007164	establishment of tissue polarity	0.8732	NA	NA	NA	NA	0.65042	0.11814	0.35435	0.15827	1	NA	NA	NA	NA	NA
GO:0007165	signal transduction	0.5477	0.25891	0.3537	0.356	NA	0.94397	0.63609	0.24777	0.02182	0.07862	0.4233	0.991	0.2926	0.548	0.508
GO:0007166	cell surface receptor signaling pathway	0.3368	0.6607	NA	NA	NA	0.20322	0.38811	0.20175	0.01267	0.01359	0.153	0.859	0.5114	0.736	0.607
GO:0007167	enzyme linked receptor protein signaling pathway	0.0325	0.70507	NA	NA	NA	0.14163	0.48174	0.70543	0.39697	0.03711	0.4605	NA	NA	NA	NA
GO:0007169	transmembrane receptor protein tyrosine kinase signaling pathway	0.028	NA	NA	NA	NA	0.08872	0.48835	0.58291	0.70358	0.02646	0.8214	NA	NA	NA	NA
GO:0007173	epidermal growth factor receptor signaling pathway	NA	NA	NA	NA	NA	0.05	0.04381	0.80582	0.99581	0.15157	NA	NA	NA	NA	NA
GO:0007178	transmembrane receptor protein serine/threonine kinase signaling pathway	NA	NA	NA	NA	NA	0.36157	0.15282	0.93966	0.12871	0.08191	0.6121	NA	NA	NA	NA
GO:0007179	transforming growth factor beta receptor signaling pathway	NA	NA	NA	NA	NA	0.73233	0.94001	0.68513	0.58624	0.80335	NA	NA	NA	NA	NA
GO:0007186	G-protein coupled receptor signaling pathway	NA	0.37371	0.0086	NA	NA	0.9998	0.9504	0.29118	0.71677	0.5446	NA	NA	NA	NA	NA
GO:0007218	neuropeptide signaling pathway	NA	0.2676	0.0362	NA	NA	NA	0.98578	NA	NA	NA	NA	NA	NA	NA	NA
GO:0007219	Notch signaling pathway	NA	0.52063	NA	NA	NA	0.00934	0.04782	0.14213	0.04645	0.36695	NA	NA	NA	NA	NA
GO:0007221	positive regulation of transcription of Notch receptor target	NA	NA	NA	NA	NA	NA	0.57148	NA	0.51332	NA	NA	NA	NA	NA	NA
GO:0007224	smoothened signaling pathway	0.424	NA	NA	NA	NA	0.15448	0.24461	0.08906	0.15533	0.0279	NA	NA	NA	NA	NA
GO:0007229	integrin-mediated signaling pathway	NA	NA	NA	NA	NA	NA	NA	NA	0.13167	NA	NA	NA	NA	NA	NA
GO:0007249	I-kappaB kinase/NF-kappaB signaling	NA	NA	NA	NA	NA	0.83393	0.76103	NA	NA	0.26142	NA	NA	NA	NA	NA
GO:0007252	I-kappaB phosphorylation	NA	NA	NA	NA	NA	NA	0.42966	NA	NA	NA	NA	NA	NA	NA	NA
GO:0007254	JNK cascade	0.7805	NA	NA	NA	NA	0.01029	0.20031	0.50893	0.1155	0.40818	NA	NA	NA	NA	NA
GO:0007259	JAK-STAT cascade	NA	NA	NA	NA	NA	0.50891	0.75588	0.91064	0.09505	0.25092	0.4593	NA	NA	NA	NA
GO:0007264	small GTPase mediated signal transduction	NA	0.79696	NA	NA	NA	0.13299	0.71806	0.00802	0.21273	0.24748	NA	NA	NA	NA	NA
GO:0007265	Ras protein signal transduction	NA	0.79696	NA	NA	NA	0.14819	0.00482	0.0105	0.16151	0.24132	NA	NA	NA	NA	NA
GO:0007266	Rho protein signal transduction	NA	NA	NA	NA	NA	0.53343	0.08712	0.08567	0.06217	NA	NA	NA	NA	NA	NA
GO:0007267	cell-cell signaling	0.7403	0.13719	0.0509	0.106	NA	0.57623	0.99401	0.24302	0.51348	0.36702	0.9289	0.58	0.197	0.895	0.963
GO:0007268	chemical synaptic transmission	0.671	0.04904	NA	NA	NA	0.11119	0.47311	0.28151	0.05932	0.00381	0.2989	NA	0.3757	0.917	0.651
GO:0007269	neurotransmitter secretion	NA	NA	NA	NA	NA	0.10093	0.56652	0.01476	0.12138	0.0733	0.7597	NA	NA	NA	NA
GO:0007270	neuron-neuron synaptic transmission	NA	NA	NA	NA	NA	0.96983	0.40588	0.73094	NA	0.66764	NA	NA	NA	NA	NA
GO:0007271	"synaptic transmission, cholinergic"	NA	NA	NA	NA	NA	0.05955	0.95342	NA	NA	NA	NA	NA	NA	NA	NA
GO:0007274	neuromuscular synaptic transmission	NA	NA	NA	NA	NA	0.36692	0.52732	0.8083	0.033	0.01126	0.7756	NA	NA	NA	NA
GO:0007275	multicellular organism development	0.6906	0.10894	0.7068	0.859	NA	0.53317	0.39286	0.27593	0.41856	0.65881	0.4858	0.946	0.0983	0.556	0.322
GO:0007276	gamete generation	0.7905	0.3959	0.3766	0.545	NA	0.36624	0.66069	0.05712	0.89499	0.27353	0.0757	1	0.7179	0.672	NA
GO:0007277	pole cell development	NA	NA	NA	NA	NA	0.02471	0.03606	0.06348	0.12251	0.03765	NA	NA	NA	NA	NA
GO:0007279	pole cell formation	NA	NA	NA	NA	NA	0.15558	0.08876	0.16036	0.20548	0.2015	NA	NA	NA	NA	NA
GO:0007281	germ cell development	0.6216	0.41551	0.4329	0.545	NA	0.25115	0.66899	0.13178	0.84489	0.34486	0.0339	1	0.7179	0.704	NA
GO:0007283	spermatogenesis	0.576	0.45464	NA	NA	NA	0.02562	0.00028	0.25426	0.19733	0.16217	NA	NA	NA	NA	NA
GO:0007285	primary spermatocyte growth	NA	NA	NA	NA	NA	NA	0.24671	NA	NA	NA	NA	NA	NA	NA	NA
GO:0007286	spermatid development	0.5799	NA	NA	NA	NA	0.00819	0.00142	0.40751	0.21028	0.25746	NA	NA	NA	NA	NA
GO:0007289	spermatid nucleus differentiation	NA	NA	NA	NA	NA	NA	0.46479	0.59315	0.82269	0.60625	NA	NA	NA	NA	NA
GO:0007291	sperm individualization	NA	NA	NA	NA	NA	0.05049	0.32467	0.33877	0.61122	0.03076	NA	NA	NA	NA	NA
GO:0007292	female gamete generation	0.6319	0.45677	0.6844	NA	NA	0.05148	0.06511	0.13592	0.98471	0.18055	0.0339	1	0.7179	0.736	NA
GO:0007293	germarium-derived egg chamber formation	0.2237	0.76607	NA	NA	NA	0.24043	0.00241	0.49499	0.11164	0.00015	NA	NA	NA	NA	NA
GO:0007294	germarium-derived oocyte fate determination	NA	NA	NA	NA	NA	0.40894	0.16199	NA	0.55504	0.07241	NA	NA	NA	NA	NA
GO:0007297	ovarian follicle cell migration	0.3445	0.45464	NA	NA	NA	0.45441	0.1298	0.43525	0.09695	0.05606	NA	NA	NA	0.236	NA
GO:0007298	border follicle cell migration	0.4704	0.45464	NA	NA	NA	0.63508	0.26723	0.455	0.15166	0.06892	NA	NA	NA	NA	NA
GO:0007299	ovarian follicle cell-cell adhesion	NA	NA	NA	NA	NA	0.73502	NA	NA	0.38433	NA	NA	NA	NA	NA	NA
GO:0007300	ovarian nurse cell to oocyte transport	NA	NA	NA	NA	NA	0.73683	0.06789	0.53796	0.03181	0.05562	NA	NA	NA	NA	NA
GO:0007301	female germline ring canal formation	NA	NA	NA	NA	NA	0.48799	NA	0.24526	0.29675	0.11842	NA	NA	NA	NA	NA
GO:0007303	"cytoplasmic transport, nurse cell to oocyte"	NA	NA	NA	NA	NA	0.40894	0.08079	0.86973	0.04481	0.12635	NA	NA	NA	NA	NA
GO:0007304	chorion-containing eggshell formation	0.918	NA	NA	NA	NA	0.03126	0.2725	0.44269	0.11312	0.24266	NA	NA	NA	NA	NA
GO:0007306	eggshell chorion assembly	0.7804	NA	NA	NA	NA	0.33174	0.25734	0.42031	0.10123	0.1969	NA	NA	NA	NA	NA
GO:0007307	eggshell chorion gene amplification	NA	NA	NA	NA	NA	0.00199	NA	0.20804	NA	0.00142	NA	NA	NA	NA	NA
GO:0007308	oocyte construction	0.6798	0.58636	NA	NA	NA	0.25913	0.47826	0.87535	0.17425	0.03732	0.0629	NA	NA	NA	NA
GO:0007309	oocyte axis specification	0.6798	0.58636	NA	NA	NA	0.25913	0.47826	0.88498	0.22509	0.05087	0.0629	NA	NA	NA	NA
GO:0007310	oocyte dorsal/ventral axis specification	NA	0.50741	NA	NA	NA	0.69031	0.28717	0.996	0.8844	0.23034	NA	NA	NA	NA	NA
GO:0007311	"maternal specification of dorsal/ventral axis, oocyte, germ-line encoded"	NA	NA	NA	NA	NA	0.99038	0.52682	0.99815	0.39896	0.48307	NA	NA	NA	NA	NA
GO:0007312	oocyte nucleus migration involved in oocyte dorsal/ventral axis specification	NA	NA	NA	NA	NA	0.02362	0.24849	NA	0.47152	0.30553	NA	NA	NA	NA	NA
GO:0007313	"maternal specification of dorsal/ventral axis, oocyte, soma encoded"	NA	NA	NA	NA	NA	NA	NA	NA	0.43982	NA	NA	NA	NA	NA	NA
GO:0007314	oocyte anterior/posterior axis specification	0.7077	0.14123	NA	NA	NA	0.07552	0.72752	0.4318	0.19753	0.01827	NA	NA	NA	NA	NA
GO:0007315	pole plasm assembly	0.4037	NA	NA	NA	NA	0.01577	0.26631	0.34689	0.23676	0.02614	NA	NA	NA	NA	NA
GO:0007316	pole plasm RNA localization	NA	NA	NA	NA	NA	0.04215	0.23699	0.41808	0.3228	0.03705	NA	NA	NA	NA	NA
GO:0007317	regulation of pole plasm oskar mRNA localization	NA	NA	NA	NA	NA	0.0977	0.01363	0.67155	0.67211	0.07215	NA	NA	NA	NA	NA
GO:0007318	pole plasm protein localization	NA	NA	NA	NA	NA	NA	0.278	NA	NA	0.03466	NA	NA	NA	NA	NA
GO:0007319	negative regulation of oskar mRNA translation	NA	NA	NA	NA	NA	NA	NA	NA	NA	0.75142	NA	NA	NA	NA	NA
GO:0007320	insemination	NA	NA	NA	NA	NA	NA	0.88936	NA	NA	NA	NA	NA	NA	NA	NA
GO:0007338	single fertilization	NA	NA	NA	NA	NA	0.19003	0.06373	NA	0.49534	0.36787	NA	NA	NA	NA	NA
GO:0007344	pronuclear fusion	NA	NA	NA	NA	NA	NA	NA	NA	NA	0.47032	NA	NA	NA	NA	NA
GO:0007346	regulation of mitotic cell cycle	0.769	0.73601	NA	NA	NA	0.43463	0.07777	0.0484	0.36525	0.09466	NA	NA	NA	NA	NA
GO:0007348	regulation of syncytial blastoderm mitotic cell cycle	NA	NA	NA	NA	NA	NA	NA	0.62886	NA	NA	NA	NA	NA	NA	NA
GO:0007349	cellularization	0.2884	NA	NA	NA	NA	0.04157	0.16386	0.24732	0.41127	0.0106	NA	NA	NA	NA	NA
GO:0007350	blastoderm segmentation	0.5052	0.29635	NA	NA	NA	0.01754	0.53351	0.57207	0.07055	0.00944	NA	NA	NA	NA	NA
GO:0007351	tripartite regional subdivision	0.6022	0.35493	NA	NA	NA	0.06627	0.79366	0.64156	0.13501	0.01384	NA	NA	NA	NA	NA
GO:0007354	"zygotic determination of anterior/posterior axis, embryo"	NA	NA	NA	NA	NA	0.45082	0.75597	0.61964	0.5016	0.37489	NA	NA	NA	NA	NA
GO:0007362	terminal region determination	NA	NA	NA	NA	NA	0.71648	0.65961	0.44695	0.29842	0.52106	NA	NA	NA	NA	NA
GO:0007365	periodic partitioning	NA	NA	NA	NA	NA	NA	0.49613	NA	0.7347	0.20805	NA	NA	NA	NA	NA
GO:0007369	gastrulation	NA	NA	NA	NA	NA	0.18217	0.88949	0.2454	0.11342	0.06901	NA	NA	NA	NA	NA
GO:0007370	ventral furrow formation	NA	NA	NA	NA	NA	0.03731	NA	0.5954	0.61854	NA	NA	NA	NA	NA	NA
GO:0007377	germ-band extension	NA	NA	NA	NA	NA	NA	NA	0.69624	NA	NA	NA	NA	NA	NA	NA
GO:0007379	segment specification	NA	NA	NA	NA	NA	0.13815	0.1757	NA	0.20295	0.03236	NA	NA	NA	NA	NA
GO:0007386	compartment pattern specification	NA	NA	NA	NA	NA	NA	0.38519	NA	NA	NA	NA	NA	NA	NA	NA
GO:0007389	pattern specification process	0.6974	0.50083	NA	NA	NA	0.03687	0.03943	0.4381	0.02551	0.05469	0.1152	NA	NA	0.834	0.613
GO:0007390	germ-band shortening	NA	NA	NA	NA	NA	0.58464	0.56211	0.89278	0.85538	0.51234	NA	NA	NA	NA	NA
GO:0007391	dorsal closure	0.8986	0.82867	NA	NA	NA	0.2976	0.44673	0.50893	0.16318	0.06041	NA	NA	NA	NA	NA
GO:0007392	initiation of dorsal closure	NA	NA	NA	NA	NA	NA	NA	0.8022	NA	0.31977	NA	NA	NA	NA	NA
GO:0007398	ectoderm development	NA	NA	NA	NA	NA	0.73368	0.75314	0.78736	0.94417	0.34852	NA	NA	NA	NA	NA
GO:0007399	nervous system development	0.7958	0.20646	0.3632	0.685	NA	0.2202	0.20941	0.00823	0.71507	0.39257	0.0842	0.737	0.3076	0.343	0.599
GO:0007400	neuroblast fate determination	NA	NA	NA	NA	NA	NA	0.63606	0.49126	NA	NA	NA	NA	NA	NA	NA
GO:0007405	neuroblast proliferation	NA	NA	NA	NA	NA	0.03626	0.0222	0.61772	0.21592	0.22384	NA	NA	NA	NA	NA
GO:0007406	negative regulation of neuroblast proliferation	NA	NA	NA	NA	NA	NA	0.18535	NA	0.76945	0.13955	NA	NA	NA	NA	NA
GO:0007409	axonogenesis	0.9749	0.32999	NA	NA	NA	0.20969	0.61248	0.55925	0.00712	0.02395	0.203	NA	NA	NA	NA
GO:0007411	axon guidance	0.9847	0.42197	NA	NA	NA	0.62709	0.87835	0.72296	0.06546	0.09878	0.2578	NA	NA	NA	NA
GO:0007412	axon target recognition	NA	NA	NA	NA	NA	0.05602	0.44243	0.76692	0.11673	0.8272	NA	NA	NA	NA	NA
GO:0007413	axonal fasciculation	NA	NA	NA	NA	NA	NA	0.61422	0.59995	0.99408	0.17568	NA	NA	NA	NA	NA
GO:0007414	axonal defasciculation	NA	NA	NA	NA	NA	0.3272	0.99977	NA	0.94238	0.84692	NA	NA	NA	NA	NA
GO:0007415	defasciculation of motor neuron axon	NA	NA	NA	NA	NA	0.1077	0.99977	NA	0.94238	NA	NA	NA	NA	NA	NA
GO:0007416	synapse assembly	0.2695	0.81319	NA	NA	NA	0.45284	0.16138	0.70569	0.40364	0.22014	0.3216	NA	NA	NA	NA
GO:0007417	central nervous system development	0.1629	0.65066	0.2412	NA	NA	0.0194	0.23516	0.18847	0.00117	0.61137	0.207	NA	NA	NA	NA
GO:0007418	ventral midline development	NA	NA	NA	NA	NA	NA	NA	0.8022	0.28155	NA	NA	NA	NA	NA	NA
GO:0007419	ventral cord development	NA	NA	NA	NA	NA	0.17174	0.14053	0.73963	0.54224	0.05376	NA	NA	NA	NA	NA
GO:0007420	brain development	0.1186	0.45464	NA	NA	NA	0.01573	0.79761	0.24916	0.03782	0.49597	NA	NA	NA	NA	NA
GO:0007422	peripheral nervous system development	NA	NA	NA	NA	NA	0.06658	0.22661	0.46583	0.32501	0.00577	NA	NA	NA	NA	NA
GO:0007423	sensory organ development	0.6469	0.1953	0.1643	NA	NA	0.02322	0.94672	0.19844	0.0703	0.03344	0.5457	NA	0.6108	NA	NA
GO:0007424	open tracheal system development	0.5243	0.20873	0.9368	NA	NA	0.72725	0.68005	0.15859	0.00033	0.0007	0.2929	NA	NA	NA	NA
GO:0007426	"tracheal outgrowth, open tracheal system"	NA	NA	NA	NA	NA	NA	NA	NA	NA	0.22844	NA	NA	NA	NA	NA
GO:0007427	"epithelial cell migration, open tracheal system"	NA	NA	NA	NA	NA	0.99132	0.65258	0.34749	0.13139	NA	NA	NA	NA	NA	NA
GO:0007428	"primary branching, open tracheal system"	NA	NA	NA	NA	NA	0.47904	NA	NA	NA	0.01437	NA	NA	NA	NA	NA
GO:0007430	"terminal branching, open tracheal system"	NA	NA	NA	NA	NA	0.98904	NA	0.19502	NA	0.29782	NA	NA	NA	NA	NA
GO:0007431	salivary gland development	0.958	0.45235	NA	NA	NA	0.77384	0.55874	0.3173	0.5499	0.19468	NA	NA	NA	NA	NA
GO:0007432	salivary gland boundary specification	NA	NA	NA	NA	NA	0.93738	0.41775	NA	NA	NA	NA	NA	NA	NA	NA
GO:0007435	salivary gland morphogenesis	0.9623	0.45235	NA	NA	NA	0.76479	0.49964	0.36658	0.61775	0.11724	NA	NA	NA	NA	NA
GO:0007436	larval salivary gland morphogenesis	NA	NA	NA	NA	NA	NA	0.89104	NA	0.42965	NA	NA	NA	NA	NA	NA
GO:0007440	foregut morphogenesis	NA	NA	NA	NA	NA	0.73233	0.35447	0.77783	0.58624	0.16729	NA	NA	NA	NA	NA
GO:0007442	hindgut morphogenesis	NA	NA	NA	NA	NA	0.3239	0.32123	0.681	0.8619	0.18882	NA	NA	NA	NA	NA
GO:0007443	Malpighian tubule morphogenesis	NA	NA	NA	NA	NA	0.54081	0.24817	0.46583	0.90804	0.22565	NA	NA	NA	NA	NA
GO:0007444	imaginal disc development	0.7499	0.90765	0.9977	0.983	NA	0.13367	0.79596	0.03986	0.02771	0.44365	0.6709	0.258	0.0719	0.231	0.661
GO:0007446	imaginal disc growth	NA	NA	NA	NA	NA	0.77016	0.48444	0.63419	0.63648	0.6775	NA	NA	NA	NA	NA
GO:0007447	imaginal disc pattern formation	NA	NA	NA	NA	NA	0.11067	0.34583	0.73279	0.59944	0.27795	NA	NA	NA	NA	NA
GO:0007448	"anterior/posterior pattern specification, imaginal disc"	NA	NA	NA	NA	NA	NA	0.49613	0.73403	NA	NA	NA	NA	NA	NA	NA
GO:0007450	"dorsal/ventral pattern formation, imaginal disc"	NA	NA	NA	NA	NA	0.1766	0.55284	0.67257	0.47078	0.32029	NA	NA	NA	NA	NA
GO:0007455	eye-antennal disc morphogenesis	NA	NA	NA	NA	NA	0.69206	0.33531	0.09348	NA	0.07406	NA	NA	NA	NA	NA
GO:0007458	progression of morphogenetic furrow involved in compound eye morphogenesis	NA	NA	NA	NA	NA	NA	0.35048	0.25594	NA	0.16961	NA	NA	NA	NA	NA
GO:0007464	R3/R4 cell fate commitment	NA	NA	NA	NA	NA	0.99194	NA	0.41964	NA	0.36374	NA	NA	NA	NA	NA
GO:0007465	R7 cell fate commitment	NA	NA	NA	NA	NA	0.13373	0.9423	0.82717	0.16126	NA	NA	NA	NA	NA	NA
GO:0007469	antennal development	NA	NA	NA	NA	NA	0.7388	0.40557	NA	NA	0.43796	NA	NA	NA	NA	NA
GO:0007472	wing disc morphogenesis	0.83	0.92133	NA	0.432	NA	0.54811	0.14669	0.23039	0.06476	0.42871	0.8657	NA	NA	NA	NA
GO:0007474	imaginal disc-derived wing vein specification	NA	NA	NA	NA	NA	0.68993	0.39131	0.37159	0.28265	0.21777	NA	NA	NA	NA	NA
GO:0007475	apposition of dorsal and ventral imaginal disc-derived wing surfaces	NA	NA	NA	NA	NA	NA	0.99556	NA	0.0012	NA	NA	NA	NA	NA	NA
GO:0007476	imaginal disc-derived wing morphogenesis	0.8444	0.92133	NA	0.432	NA	0.61565	0.14669	0.23039	0.08045	0.41074	0.8657	NA	NA	NA	NA
GO:0007478	leg disc morphogenesis	NA	NA	NA	NA	NA	0.61161	0.45528	0.34542	0.0167	0.19995	NA	NA	NA	NA	NA
GO:0007480	imaginal disc-derived leg morphogenesis	NA	NA	NA	NA	NA	0.61161	0.45528	0.34542	0.0167	0.19995	NA	NA	NA	NA	NA
GO:0007483	genital disc morphogenesis	NA	NA	NA	NA	NA	0.93419	0.42966	NA	0.99885	0.17331	NA	NA	NA	NA	NA
GO:0007484	imaginal disc-derived genitalia development	NA	NA	NA	NA	NA	0.93419	0.22447	NA	0.9841	0.17331	NA	NA	NA	NA	NA
GO:0007485	imaginal disc-derived male genitalia development	NA	NA	NA	NA	NA	0.93419	0.42966	NA	0.9841	0.17331	NA	NA	NA	NA	NA
GO:0007494	midgut development	NA	NA	NA	NA	NA	0.42732	0.73196	NA	0.06361	NA	NA	NA	NA	NA	NA
GO:0007498	mesoderm development	0.9992	0.29957	NA	0.911	NA	0.85617	0.88568	0.70504	0.03279	0.00431	NA	NA	NA	NA	NA
GO:0007507	heart development	0.367	NA	NA	NA	NA	0.40544	0.6335	0.75948	0.31415	0.02586	NA	NA	NA	NA	NA
GO:0007517	muscle organ development	0.9922	NA	NA	NA	NA	0.7974	0.46647	0.66937	0.38686	0.1296	NA	NA	NA	NA	NA
GO:0007519	skeletal muscle tissue development	NA	NA	NA	NA	NA	0.82447	0.32687	0.58736	0.01489	0.00397	NA	NA	NA	NA	NA
GO:0007520	myoblast fusion	NA	NA	NA	NA	NA	0.76733	0.86115	0.60755	0.01611	0.27249	NA	NA	NA	NA	NA
GO:0007525	somatic muscle development	NA	NA	NA	NA	NA	0.93917	0.76932	0.59757	0.05469	0.14283	NA	NA	NA	NA	NA
GO:0007526	larval somatic muscle development	NA	NA	NA	NA	NA	0.79313	NA	NA	0.247	0.11427	NA	NA	NA	NA	NA
GO:0007527	adult somatic muscle development	NA	NA	NA	NA	NA	0.93894	NA	0.35591	NA	NA	NA	NA	NA	NA	NA
GO:0007528	neuromuscular junction development	0.2653	0.5306	NA	NA	NA	0.0686	0.02668	0.76405	0.18489	0.87548	0.188	NA	NA	NA	NA
GO:0007530	sex determination	NA	NA	NA	NA	NA	0.17922	0.24199	NA	NA	NA	NA	NA	NA	NA	NA
GO:0007538	primary sex determination	NA	NA	NA	NA	NA	NA	0.38747	NA	NA	NA	NA	NA	NA	NA	NA
GO:0007548	sex differentiation	NA	NA	NA	NA	NA	0.96382	0.71579	0.07433	0.91935	0.63655	NA	NA	NA	NA	NA
GO:0007549	dosage compensation	NA	NA	NA	NA	NA	NA	0.09761	NA	0.97643	NA	NA	NA	NA	NA	NA
GO:0007552	metamorphosis	0.8336	0.76152	0.4359	0.441	NA	0.44141	0.08342	0.05149	0.16829	0.35088	1	0.254	0.1153	0.708	0.126
GO:0007560	imaginal disc morphogenesis	0.801	0.94814	NA	0.42	NA	0.27523	0.23296	0.10662	0.07498	0.20148	0.9643	NA	NA	NA	NA
GO:0007562	eclosion	NA	NA	NA	NA	NA	NA	0.61462	NA	NA	NA	NA	NA	NA	NA	NA
GO:0007564	regulation of chitin-based cuticle tanning	NA	NA	NA	NA	NA	0.98027	0.81806	NA	0.24317	NA	NA	NA	NA	NA	NA
GO:0007568	aging	0.9673	0.43887	NA	0.545	NA	0.67682	0.42815	0.88081	0.93749	0.80847	0.9568	0.383	NA	NA	0.186
GO:0007584	response to nutrient	NA	NA	NA	NA	NA	0.99996	0.99447	0.97204	0.99965	NA	NA	NA	NA	NA	NA
GO:0007586	digestion	NA	NA	NA	NA	NA	0.22646	NA	NA	0.92946	NA	NA	NA	NA	NA	NA
GO:0007591	"molting cycle, chitin-based cuticle"	0.7231	0.6265	0.8562	NA	NA	0.96683	0.79277	0.23938	0.21268	0.86496	0.1736	NA	NA	NA	NA
GO:0007593	chitin-based cuticle sclerotization	0.4983	NA	0.9613	NA	NA	0.96006	0.73357	0.23623	0.12429	0.96833	0.24	NA	NA	NA	NA
GO:0007599	hemostasis	NA	NA	NA	NA	NA	0.78757	NA	NA	NA	NA	NA	NA	NA	NA	NA
GO:0007600	sensory perception	0.5837	0.49554	0.2656	0.476	NA	0.90114	0.99326	0.86735	0.59612	0.79876	0.3098	NA	0.9613	0.763	0.857
GO:0007601	visual perception	NA	NA	NA	NA	NA	0.68154	0.64993	0.52814	0.68528	NA	NA	NA	NA	NA	NA
GO:0007602	phototransduction	0.7872	0.34042	0.0029	NA	NA	0.99979	0.53324	0.33269	0.53264	0.68641	NA	NA	NA	NA	NA
GO:0007603	"phototransduction, visible light"	NA	0.43282	NA	NA	NA	0.96891	0.35839	0.53796	0.55148	0.33281	NA	NA	NA	NA	NA
GO:0007605	sensory perception of sound	0.8047	0.34042	0.0139	NA	NA	0.9282	0.69303	0.30732	0.14429	0.3093	NA	NA	NA	NA	NA
GO:0007606	sensory perception of chemical stimulus	0.5324	0.43282	0.0153	NA	NA	0.7174	0.46848	0.53786	0.27732	0.97824	NA	NA	NA	NA	NA
GO:0007608	sensory perception of smell	NA	0.27329	0.0269	NA	NA	0.65604	0.46848	0.49668	0.34843	0.97824	NA	NA	NA	NA	NA
GO:0007610	behavior	0.1976	0.34269	0.1265	0.911	NA	0.03398	0.72823	0.95164	0.95287	0.66542	0.1271	0.299	0.244	0.912	0.375
GO:0007611	learning or memory	0.8531	0.68326	NA	NA	NA	0.07831	0.95208	0.52601	0.2064	0.00817	0.3216	NA	0.1706	NA	NA
GO:0007612	learning	NA	NA	NA	NA	NA	0.02936	0.75335	0.11755	0.50453	0.03772	NA	NA	NA	NA	NA
GO:0007613	memory	0.697	NA	NA	NA	NA	0.55995	0.93055	0.88314	0.14441	0.03943	0.5162	NA	0.1706	NA	NA
GO:0007614	short-term memory	NA	NA	NA	NA	NA	0.7074	0.95582	0.60116	0.11948	0.2775	NA	NA	NA	NA	NA
GO:0007615	anesthesia-resistant memory	NA	NA	NA	NA	NA	0.87321	0.76636	0.33484	0.29572	0.03413	NA	NA	NA	NA	NA
GO:0007616	long-term memory	0.6689	NA	NA	NA	NA	0.05387	0.85481	0.6895	0.39667	0.23929	NA	NA	NA	NA	NA
GO:0007617	mating behavior	0.2067	0.6645	0.9368	0.844	NA	0.52524	0.59642	0.95902	0.77862	0.13144	0.1063	0.294	NA	NA	NA
GO:0007618	mating	0.0808	0.78139	0.8983	0.854	NA	0.45942	0.73008	0.96943	0.91614	0.16489	0.1063	0.319	NA	0.383	NA
GO:0007619	courtship behavior	0.489	0.63105	0.9532	NA	NA	0.45181	0.37416	0.9219	0.3541	0.08421	0.2547	NA	NA	NA	NA
GO:0007620	copulation	NA	NA	NA	NA	NA	0.91544	0.82187	NA	0.91648	NA	NA	NA	NA	NA	NA
GO:0007622	rhythmic behavior	0.4967	0.53542	NA	NA	NA	0.38319	0.97939	0.96857	0.39403	0.18443	0.0186	NA	NA	NA	NA
GO:0007623	circadian rhythm	0.685	0.58269	0.2648	NA	NA	0.58749	0.97711	0.67141	0.23894	0.0747	0.0186	NA	NA	NA	NA
GO:0007625	grooming behavior	NA	NA	NA	NA	NA	NA	0.14759	NA	NA	NA	NA	NA	NA	NA	NA
GO:0007626	locomotory behavior	0.9494	0.0728	0.2347	NA	NA	0.2243	0.67056	0.00725	0.01368	0.64647	0.0306	NA	NA	NA	0.607
GO:0007629	flight behavior	NA	NA	NA	NA	NA	0.5405	0.52514	0.40946	0.07104	0.79967	NA	NA	NA	NA	NA
GO:0007630	jump response	NA	NA	NA	NA	NA	0.02749	0.43814	0.34636	0.37971	0.00448	NA	NA	NA	NA	NA
GO:0007631	feeding behavior	0.575	NA	NA	NA	NA	0.47086	0.3159	0.73148	0.84282	0.20057	NA	NA	NA	NA	NA
GO:0007632	visual behavior	NA	NA	NA	NA	NA	0.56564	0.52713	0.04049	0.03234	0.03194	NA	NA	NA	NA	NA
GO:0007635	chemosensory behavior	0.7751	0.37862	NA	NA	NA	0.28704	0.75311	0.80637	0.04602	0.03326	NA	NA	NA	NA	NA
GO:0007638	mechanosensory behavior	NA	NA	NA	NA	NA	0.88466	NA	0.97395	NA	0.97538	NA	NA	NA	NA	NA
GO:0008015	blood circulation	NA	NA	NA	NA	NA	0.79313	0.73474	0.26215	0.68846	0.9017	NA	NA	NA	NA	NA
GO:0008016	regulation of heart contraction	NA	NA	NA	NA	NA	NA	NA	NA	NA	0.9017	NA	NA	NA	NA	NA
GO:0008033	tRNA processing	NA	NA	NA	NA	NA	NA	0.75686	NA	NA	0.7831	NA	NA	NA	NA	NA
GO:0008037	cell recognition	0.5589	0.23579	NA	NA	NA	0.02555	0.94297	0.64694	0.82908	0.01344	NA	NA	NA	NA	NA
GO:0008038	neuron recognition	0.6605	0.23579	NA	NA	NA	0.14386	0.91431	0.66359	0.76218	0.01686	NA	NA	NA	NA	NA
GO:0008039	synaptic target recognition	0.77	NA	NA	NA	NA	0.82207	0.73595	0.71449	0.41174	0.02497	NA	NA	NA	NA	NA
GO:0008045	motor neuron axon guidance	NA	0.30895	NA	NA	NA	0.16523	0.83686	0.58653	0.2928	0.19661	NA	NA	NA	NA	NA
GO:0008049	male courtship behavior	0.3731	0.50083	0.9613	NA	NA	0.18495	0.24998	0.90608	0.45055	0.12803	0.2547	NA	NA	NA	NA
GO:0008052	sensory organ boundary specification	NA	NA	NA	NA	NA	0.03127	0.60565	0.54009	0.24397	0.34852	NA	NA	NA	NA	NA
GO:0008055	ocellus pigment biosynthetic process	NA	NA	NA	NA	NA	0.03879	0.82921	0.86523	0.41754	NA	NA	NA	NA	NA	NA
GO:0008063	Toll signaling pathway	NA	0.24417	NA	NA	NA	0.98509	0.71274	0.99619	0.41701	0.2022	NA	NA	NA	NA	NA
GO:0008064	regulation of actin polymerization or depolymerization	NA	NA	NA	NA	NA	0.47904	0.30051	0.45945	0.13569	0.24458	NA	NA	NA	NA	NA
GO:0008069	"dorsal/ventral axis specification, ovarian follicular epithelium"	NA	NA	NA	NA	NA	0.50001	0.24495	NA	NA	NA	NA	NA	NA	NA	NA
GO:0008088	axo-dendritic transport	NA	NA	NA	NA	NA	0.31818	0.13521	0.29836	0.34032	0.82704	NA	NA	NA	NA	NA
GO:0008090	retrograde axonal transport	NA	NA	NA	NA	NA	0.23593	0.1579	NA	0.322	0.90072	NA	NA	NA	NA	NA
GO:0008101	decapentaplegic signaling pathway	NA	NA	NA	NA	NA	NA	0.75179	NA	NA	NA	NA	NA	NA	NA	NA
GO:0008103	oocyte microtubule cytoskeleton polarization	NA	NA	NA	NA	NA	0.53037	NA	0.48854	NA	0.34285	NA	NA	NA	NA	NA
GO:0008104	protein localization	0.6501	0.37371	NA	NA	NA	0.14326	0.14027	0.0696	0.06167	0.01846	0.6592	NA	NA	NA	NA
GO:0008105	asymmetric protein localization	NA	0.52063	NA	NA	NA	0.32527	0.28155	0.39319	0.84647	0.00646	NA	NA	NA	NA	NA
GO:0008150	biological_process	1	1	1	1	NA	1	1	1	1	1	1	1	1	1	1
GO:0008152	metabolic process	0.9787	0.95053	0.6241	0.901	NA	0.76861	0.84499	0.73757	0.75699	1	0.8304	0.338	0.4892	0.485	0.829
GO:0008154	actin polymerization or depolymerization	NA	NA	NA	NA	NA	0.29432	0.30051	0.45945	0.13569	0.08963	NA	NA	NA	NA	NA
GO:0008202	steroid metabolic process	0.3136	0.30966	0.0492	NA	NA	0.61008	0.75419	0.84562	0.17679	0.99722	NA	NA	NA	NA	NA
GO:0008205	ecdysone metabolic process	NA	NA	NA	NA	NA	0.25593	0.87123	0.90121	0.10046	0.99969	NA	NA	NA	NA	NA
GO:0008213	protein alkylation	NA	NA	NA	NA	NA	0.16354	0.36492	0.09584	0.3473	0.27964	NA	NA	NA	NA	NA
GO:0008219	cell death	0.9094	0.59769	0.0627	NA	NA	0.79885	0.22773	0.28798	0.68217	0.02023	0.9919	NA	0.1366	NA	NA
GO:0008258	head involution	NA	NA	NA	NA	NA	0.00928	0.74995	0.30595	0.42077	0.44591	NA	NA	NA	NA	NA
GO:0008272	sulfate transport	NA	NA	NA	NA	NA	NA	0.96712	0.96863	0.91851	NA	NA	NA	NA	NA	NA
GO:0008277	regulation of G-protein coupled receptor protein signaling pathway	NA	0.43282	NA	NA	NA	0.9744	0.44651	0.43083	0.35496	0.86168	NA	NA	NA	NA	NA
GO:0008283	cell proliferation	1	0.76607	NA	NA	NA	0.11453	0.03519	0.06899	0.035	0.46305	NA	NA	NA	NA	NA
GO:0008284	positive regulation of cell proliferation	NA	NA	NA	NA	NA	0.89518	0.16067	0.43594	0.34249	0.00939	NA	NA	NA	NA	NA
GO:0008285	negative regulation of cell proliferation	NA	NA	NA	NA	NA	0.13486	0.06552	0.16255	0.12732	0.02038	NA	NA	NA	NA	NA
GO:0008286	insulin receptor signaling pathway	NA	NA	NA	NA	NA	0.62152	0.63583	0.28597	0.99541	0.15686	NA	NA	NA	NA	NA
GO:0008293	torso signaling pathway	NA	NA	NA	NA	NA	0.57041	0.38594	0.11298	0.02663	0.49092	NA	NA	NA	NA	NA
GO:0008298	intracellular mRNA localization	NA	0.26599	NA	NA	NA	0.00193	0.04948	0.39162	0.25099	0.04165	NA	NA	NA	NA	NA
GO:0008306	associative learning	NA	NA	NA	NA	NA	0.04013	0.79534	0.32783	0.39525	0.12821	NA	NA	NA	NA	NA
GO:0008333	endosome to lysosome transport	NA	NA	NA	NA	NA	0.20645	NA	NA	NA	NA	NA	NA	NA	NA	NA
GO:0008340	determination of adult lifespan	0.9673	0.43887	NA	0.545	NA	0.67682	0.42815	0.88081	0.93749	0.80847	0.9568	0.383	NA	NA	0.186
GO:0008343	adult feeding behavior	NA	NA	NA	NA	NA	NA	0.08879	0.87216	0.99914	NA	NA	NA	NA	NA	NA
GO:0008344	adult locomotory behavior	0.9793	0.03633	0.4127	NA	NA	0.2685	0.68388	0.21945	0.03106	0.89378	0.24	NA	NA	NA	NA
GO:0008345	larval locomotory behavior	NA	NA	NA	NA	NA	0.44184	0.05202	0.52158	0.0027	0.6069	NA	NA	NA	NA	NA
GO:0008347	glial cell migration	NA	NA	NA	NA	NA	0.724	0.47915	0.32477	0.58624	0.09325	NA	NA	NA	NA	NA
GO:0008348	negative regulation of antimicrobial humoral response	NA	NA	NA	NA	NA	NA	0.1088	NA	NA	0.62272	NA	NA	NA	NA	NA
GO:0008354	germ cell migration	NA	NA	NA	NA	NA	0.8507	0.93657	0.67787	0.93482	0.87031	NA	NA	NA	NA	NA
GO:0008355	olfactory learning	NA	NA	NA	NA	NA	0.08756	0.84697	0.62944	0.27297	0.13332	NA	NA	NA	NA	NA
GO:0008356	asymmetric cell division	NA	0.52063	NA	NA	NA	0.61879	0.0586	0.4476	0.17596	0.07275	NA	NA	NA	NA	NA
GO:0008358	"maternal determination of anterior/posterior axis, embryo"	0.7077	0.14123	NA	NA	NA	0.07552	0.72752	0.4318	0.19753	0.01827	NA	NA	NA	NA	NA
GO:0008360	regulation of cell shape	0.5334	0.92264	NA	NA	NA	0.36451	0.10328	0.14215	0.06537	0.04397	NA	NA	NA	NA	NA
GO:0008361	regulation of cell size	NA	NA	NA	NA	NA	0.15106	0.98285	0.44736	0.21877	0.01998	NA	NA	NA	NA	NA
GO:0008362	chitin-based embryonic cuticle biosynthetic process	0.1608	NA	NA	NA	NA	0.99134	0.97433	0.16059	0.08535	0.85214	NA	NA	NA	NA	NA
GO:0008363	larval chitin-based cuticle development	0.3583	NA	NA	NA	NA	NA	NA	NA	NA	NA	NA	NA	NA	NA	NA
GO:0008380	RNA splicing	NA	NA	NA	NA	NA	0.73978	0.02641	0.39557	0.2808	0.34197	NA	NA	NA	NA	NA
GO:0008406	gonad development	NA	NA	NA	NA	NA	0.90113	0.8296	0.19918	0.938	0.83622	NA	NA	NA	NA	NA
GO:0008407	chaeta morphogenesis	NA	NA	NA	NA	NA	0.73233	0.57129	0.19896	0.68816	0.07138	NA	NA	NA	NA	NA
GO:0008544	epidermis development	0.9272	NA	NA	NA	NA	0.77016	0.4362	0.32923	0.31851	0.13003	NA	NA	NA	NA	NA
GO:0008582	regulation of synaptic growth at neuromuscular junction	0.1291	NA	NA	NA	NA	0.10367	0.23048	0.83079	0.31584	0.01132	0.1391	NA	NA	NA	NA
GO:0008586	imaginal disc-derived wing vein morphogenesis	NA	NA	NA	NA	NA	0.03961	0.71261	0.39354	0.05453	0.06636	NA	NA	NA	NA	NA
GO:0008587	imaginal disc-derived wing margin morphogenesis	NA	NA	NA	NA	NA	0.58704	0.62298	0.806	0.05195	0.04627	NA	NA	NA	NA	NA
GO:0008589	regulation of smoothened signaling pathway	NA	NA	NA	NA	NA	0.25846	0.09567	0.10203	0.3401	0.21296	NA	NA	NA	NA	NA
GO:0008592	regulation of Toll signaling pathway	NA	0.07347	NA	NA	NA	0.95241	0.17854	0.5789	0.1363	0.10895	NA	NA	NA	NA	NA
GO:0008593	regulation of Notch signaling pathway	NA	NA	NA	NA	NA	0.041	0.04823	0.29687	0.11129	0.00643	NA	NA	NA	NA	NA
GO:0008594	photoreceptor cell morphogenesis	NA	NA	NA	NA	NA	0.61729	0.02139	0.41286	0.0534	0.17543	NA	NA	NA	NA	NA
GO:0008595	"anterior/posterior axis specification, embryo"	0.6022	0.35493	NA	NA	NA	0.06627	0.79366	0.64156	0.13501	0.01384	NA	NA	NA	NA	NA
GO:0008608	attachment of spindle microtubules to kinetochore	NA	NA	NA	NA	NA	0.2813	NA	NA	NA	0.19287	NA	NA	NA	NA	NA
GO:0008610	lipid biosynthetic process	0.3385	0.15619	0.3635	NA	NA	0.29445	0.57684	0.86867	0.18499	0.98527	0.9727	NA	0.1784	0.166	NA
GO:0008630	intrinsic apoptotic signaling pathway in response to DNA damage	NA	NA	NA	NA	NA	NA	NA	NA	0.97693	NA	NA	NA	NA	NA	NA
GO:0008643	carbohydrate transport	NA	NA	NA	NA	NA	0.56133	0.91849	0.93011	1	0.28561	0.4593	NA	NA	NA	NA
GO:0008652	cellular amino acid biosynthetic process	NA	NA	NA	NA	NA	0.47211	0.94895	0.26565	0.6334	0.85692	NA	NA	NA	NA	NA
GO:0008654	phospholipid biosynthetic process	NA	NA	NA	NA	NA	0.36966	0.2421	0.00714	0.49841	0.09463	NA	NA	NA	NA	NA
GO:0009056	catabolic process	0.913	0.95057	0.9354	1	NA	0.30395	0.41003	0.28216	0.24084	0.77434	0.7476	0.297	0.1903	0.775	0.266
GO:0009057	macromolecule catabolic process	0.948	0.92294	NA	NA	NA	0.97016	0.0106	0.40688	0.07185	0.12441	NA	NA	NA	NA	NA
GO:0009058	biosynthetic process	0.913	0.58182	0.2533	0.824	NA	0.02849	0.57392	0.53725	0.07731	0.63908	0.5325	0.131	0.3203	0.42	0.1
GO:0009059	macromolecule biosynthetic process	0.4436	0.99472	0.3517	NA	NA	0.0149	0.51064	0.04578	0.03425	0.43901	0.0342	NA	0.9939	0.844	0.176
GO:0009060	aerobic respiration	NA	NA	NA	NA	NA	1	0.04007	0.5299	0.43932	0.33223	NA	NA	NA	NA	NA
GO:0009062	fatty acid catabolic process	NA	NA	NA	NA	NA	0.63592	0.15209	0.49899	0.66803	NA	NA	NA	NA	NA	NA
GO:0009063	cellular amino acid catabolic process	NA	NA	NA	NA	NA	0.57041	0.93239	0.85148	0.90846	0.93571	NA	NA	NA	NA	NA
GO:0009064	glutamine family amino acid metabolic process	NA	NA	NA	NA	NA	0.53554	0.88393	0.46716	0.74107	0.16721	NA	NA	NA	NA	NA
GO:0009066	aspartate family amino acid metabolic process	NA	NA	NA	NA	NA	0.59039	0.65872	0.3189	0.89418	NA	NA	NA	NA	NA	NA
GO:0009069	serine family amino acid metabolic process	NA	NA	NA	NA	NA	NA	0.62502	0.77941	NA	NA	NA	NA	NA	NA	NA
GO:0009072	aromatic amino acid family metabolic process	NA	NA	NA	NA	NA	0.98027	0.78961	0.92153	0.29968	NA	NA	NA	NA	NA	NA
GO:0009084	glutamine family amino acid biosynthetic process	NA	NA	NA	NA	NA	0.75342	NA	0.10159	NA	NA	NA	NA	NA	NA	NA
GO:0009100	glycoprotein metabolic process	0.9763	NA	NA	NA	NA	0.20528	0.24525	0.17407	0.68833	0.29294	NA	NA	NA	NA	NA
GO:0009101	glycoprotein biosynthetic process	NA	NA	NA	NA	NA	0.37454	0.35029	0.53252	0.49223	0.26097	NA	NA	NA	NA	NA
GO:0009108	coenzyme biosynthetic process	NA	NA	NA	NA	NA	0.92442	0.657	0.04211	0.99264	0.50325	NA	NA	NA	NA	NA
GO:0009112	nucleobase metabolic process	NA	NA	NA	NA	NA	0.39788	NA	0.64534	0.09037	NA	NA	NA	NA	NA	NA
GO:0009116	nucleoside metabolic process	NA	NA	NA	NA	NA	0.99381	0.82202	0.85146	0.80644	NA	NA	NA	NA	NA	NA
GO:0009117	nucleotide metabolic process	0.9793	0.90538	NA	NA	NA	0.63173	0.77848	0.3782	0.34346	0.12734	NA	NA	NA	NA	NA
GO:0009119	ribonucleoside metabolic process	NA	NA	NA	NA	NA	NA	0.61722	0.96886	NA	NA	NA	NA	NA	NA	NA
GO:0009123	nucleoside monophosphate metabolic process	NA	NA	NA	NA	NA	0.59649	0.56344	0.18821	0.26355	0.12522	NA	NA	NA	NA	NA
GO:0009124	nucleoside monophosphate biosynthetic process	NA	NA	NA	NA	NA	NA	NA	NA	0.2955	0.43527	NA	NA	NA	NA	NA
GO:0009126	purine nucleoside monophosphate metabolic process	NA	NA	NA	NA	NA	0.59649	0.64783	0.18821	0.29269	0.1584	NA	NA	NA	NA	NA
GO:0009127	purine nucleoside monophosphate biosynthetic process	NA	NA	NA	NA	NA	NA	NA	NA	0.12738	NA	NA	NA	NA	NA	NA
GO:0009132	nucleoside diphosphate metabolic process	NA	NA	NA	NA	NA	0.87256	0.83196	0.3647	0.42421	NA	NA	NA	NA	NA	NA
GO:0009135	purine nucleoside diphosphate metabolic process	NA	NA	NA	NA	NA	0.87256	0.83196	0.3647	0.47263	NA	NA	NA	NA	NA	NA
GO:0009141	nucleoside triphosphate metabolic process	NA	NA	NA	NA	NA	0.83654	0.51633	0.40264	0.44092	0.36735	NA	NA	NA	NA	NA
GO:0009144	purine nucleoside triphosphate metabolic process	NA	NA	NA	NA	NA	0.66229	0.51633	0.2524	0.44092	0.17807	NA	NA	NA	NA	NA
GO:0009150	purine ribonucleotide metabolic process	NA	0.90538	NA	NA	NA	0.71569	0.91256	0.25364	0.3468	0.11438	NA	NA	NA	NA	NA
GO:0009152	purine ribonucleotide biosynthetic process	NA	NA	NA	NA	NA	0.71875	NA	0.39535	0.2955	0.49092	NA	NA	NA	NA	NA
GO:0009156	ribonucleoside monophosphate biosynthetic process	NA	NA	NA	NA	NA	NA	NA	NA	0.2955	0.43527	NA	NA	NA	NA	NA
GO:0009161	ribonucleoside monophosphate metabolic process	NA	NA	NA	NA	NA	0.59649	0.56344	0.18821	0.26355	0.12522	NA	NA	NA	NA	NA
GO:0009165	nucleotide biosynthetic process	NA	NA	NA	NA	NA	0.71875	0.98815	0.39535	0.50864	0.29332	NA	NA	NA	NA	NA
GO:0009167	purine ribonucleoside monophosphate metabolic process	NA	NA	NA	NA	NA	0.59649	0.64783	0.18821	0.29269	0.1584	NA	NA	NA	NA	NA
GO:0009168	purine ribonucleoside monophosphate biosynthetic process	NA	NA	NA	NA	NA	NA	NA	NA	0.12738	NA	NA	NA	NA	NA	NA
GO:0009179	purine ribonucleoside diphosphate metabolic process	NA	NA	NA	NA	NA	0.87256	0.83196	0.3647	0.47263	NA	NA	NA	NA	NA	NA
GO:0009185	ribonucleoside diphosphate metabolic process	NA	NA	NA	NA	NA	0.87256	0.83196	0.3647	0.47263	NA	NA	NA	NA	NA	NA
GO:0009187	cyclic nucleotide metabolic process	NA	NA	NA	NA	NA	NA	NA	0.57389	NA	0.10564	NA	NA	NA	NA	NA
GO:0009199	ribonucleoside triphosphate metabolic process	NA	NA	NA	NA	NA	0.66229	0.51633	0.2524	0.44092	0.17807	NA	NA	NA	NA	NA
GO:0009205	purine ribonucleoside triphosphate metabolic process	NA	NA	NA	NA	NA	0.66229	0.51633	0.2524	0.44092	0.17807	NA	NA	NA	NA	NA
GO:0009225	nucleotide-sugar metabolic process	NA	NA	NA	NA	NA	0.5746	0.97182	0.29599	NA	NA	NA	NA	NA	NA	NA
GO:0009247	glycolipid biosynthetic process	NA	NA	NA	NA	NA	NA	0.60281	NA	NA	0.68011	NA	NA	NA	NA	NA
GO:0009250	glucan biosynthetic process	NA	NA	NA	NA	NA	0.22382	0.24849	NA	NA	NA	NA	NA	NA	NA	NA
GO:0009253	peptidoglycan catabolic process	NA	NA	NA	NA	NA	NA	NA	NA	NA	0.86722	NA	NA	NA	NA	NA
GO:0009259	ribonucleotide metabolic process	NA	0.90538	NA	NA	NA	0.71569	0.84965	0.25364	0.3779	0.09254	NA	NA	NA	NA	NA
GO:0009260	ribonucleotide biosynthetic process	NA	NA	NA	NA	NA	0.71875	0.98815	0.39535	0.50864	0.3998	NA	NA	NA	NA	NA
GO:0009266	response to temperature stimulus	0.5691	0.98244	0.5556	0.598	NA	0.90223	0.84782	0.78282	0.28005	0.34444	0.0684	0.526	0.9364	NA	NA
GO:0009267	cellular response to starvation	NA	0.79959	NA	NA	NA	0.81745	0.03675	0.43074	0.62759	0.49901	NA	NA	NA	NA	NA
GO:0009306	protein secretion	NA	NA	NA	NA	NA	0.15342	0.16517	0.26687	0.40518	0.06571	NA	NA	NA	NA	NA
GO:0009308	amine metabolic process	NA	NA	NA	NA	NA	0.72697	0.86665	0.46891	0.47447	0.06474	NA	NA	NA	NA	NA
GO:0009311	oligosaccharide metabolic process	NA	NA	NA	NA	NA	NA	NA	0.3015	NA	NA	NA	NA	NA	NA	NA
GO:0009314	response to radiation	0.7054	0.19029	0.7703	NA	NA	0.97941	0.30472	0.10129	0.46464	0.42561	0.3216	NA	0.5381	NA	NA
GO:0009404	toxin metabolic process	NA	NA	NA	NA	NA	0.40919	0.94381	0.78327	0.99498	NA	NA	NA	NA	NA	NA
GO:0009407	toxin catabolic process	NA	NA	NA	NA	NA	0.26285	NA	NA	NA	NA	NA	NA	NA	NA	NA
GO:0009408	response to heat	NA	NA	NA	NA	NA	0.21444	0.84646	0.01352	0.262	0.20832	0.5162	NA	NA	NA	NA
GO:0009409	response to cold	NA	NA	NA	NA	NA	0.17367	0.43387	0.4007	0.07921	NA	NA	NA	NA	NA	NA
GO:0009410	response to xenobiotic stimulus	NA	NA	NA	NA	NA	0.76235	0.97758	0.95386	0.9995	0.99823	NA	NA	NA	NA	NA
GO:0009411	response to UV	NA	NA	NA	NA	NA	NA	NA	0.75618	0.44148	0.48897	NA	NA	NA	NA	NA
GO:0009416	response to light stimulus	0.7797	0.08762	0.7703	NA	NA	0.99215	0.27849	0.10577	0.50212	0.46215	0.3216	NA	0.5381	NA	NA
GO:0009451	RNA modification	NA	NA	NA	NA	NA	0.24518	0.58861	NA	NA	0.5243	NA	NA	NA	NA	NA
GO:0009453	energy taxis	NA	NA	NA	NA	NA	0.45544	0.2334	0.35112	0.91648	0.22616	NA	NA	NA	NA	NA
GO:0009566	fertilization	NA	NA	NA	NA	NA	0.19003	0.06373	NA	0.49534	0.36787	NA	NA	NA	NA	NA
GO:0009581	detection of external stimulus	0.6347	0.70211	0.9847	NA	NA	0.93171	0.47557	0.89536	0.72533	0.81427	0.1277	NA	0.7321	NA	NA
GO:0009582	detection of abiotic stimulus	0.6347	0.70211	0.9847	NA	NA	0.93171	0.47557	0.89536	0.72533	0.81427	0.1277	NA	0.7321	NA	NA
GO:0009583	detection of light stimulus	0.7872	0.34042	1	NA	NA	0.99974	0.57006	0.39019	0.6473	0.66065	0.1326	NA	NA	NA	NA
GO:0009584	detection of visible light	NA	0.43282	NA	NA	NA	0.95974	0.20942	0.6146	0.75817	0.38124	NA	NA	NA	NA	NA
GO:0009593	detection of chemical stimulus	NA	NA	NA	NA	NA	0.54191	NA	0.99476	NA	0.33678	NA	NA	NA	NA	NA
GO:0009595	detection of biotic stimulus	NA	NA	NA	NA	NA	NA	NA	NA	NA	0.33678	NA	NA	NA	NA	NA
GO:0009605	response to external stimulus	0.5136	0.78404	0.9154	0.916	NA	0.02424	0.91289	0.46908	0.38427	0.15161	0.0424	0.683	0.5825	0.6	0.144
GO:0009607	response to biotic stimulus	0.5948	0.67369	0.5337	0.559	NA	0.13112	0.48194	0.4016	0.31932	0.62787	0.6119	NA	0.354	0.094	NA
GO:0009608	response to symbiont	NA	NA	NA	NA	NA	NA	0.78486	NA	0.82269	0.39114	NA	NA	NA	NA	NA
GO:0009611	response to wounding	0.9307	0.94484	NA	NA	NA	0.79607	0.95508	0.38512	0.22303	0.60463	0.3762	NA	NA	NA	NA
GO:0009612	response to mechanical stimulus	NA	0.35754	NA	NA	NA	0.69694	0.73339	0.58105	0.48055	0.71148	NA	NA	NA	NA	NA
GO:0009615	response to virus	NA	NA	NA	NA	NA	0.01865	0.04387	0.51292	0.77849	0.15572	NA	NA	NA	NA	NA
GO:0009617	response to bacterium	0.7735	0.65849	0.3182	0.559	NA	0.14107	0.61957	0.47459	0.38937	0.22394	0.8052	NA	0.3917	0.017	NA
GO:0009620	response to fungus	0.9483	0.54046	NA	NA	NA	0.64354	0.21299	0.15496	0.03191	0.23689	0.9582	NA	NA	NA	NA
GO:0009628	response to abiotic stimulus	0.8833	0.78522	0.9352	0.777	NA	0.92244	0.93248	0.4777	0.52366	0.17844	0.2724	0.308	0.4894	0.694	0.77
GO:0009629	response to gravity	NA	NA	NA	NA	NA	NA	0.98815	0.41258	NA	0.03726	NA	NA	NA	NA	NA
GO:0009631	cold acclimation	NA	NA	NA	NA	NA	0.11507	0.07586	0.34902	0.02948	NA	NA	NA	NA	NA	NA
GO:0009636	response to toxic substance	NA	NA	NA	NA	NA	0.12142	0.9839	0.97042	0.52815	0.33127	NA	NA	NA	NA	NA
GO:0009642	response to light intensity	NA	0.38768	NA	NA	NA	0.97807	0.22606	0.14321	0.10577	NA	NA	NA	NA	NA	NA
GO:0009649	entrainment of circadian clock	NA	NA	NA	NA	NA	NA	NA	0.11361	NA	NA	NA	NA	NA	NA	NA
GO:0009653	anatomical structure morphogenesis	0.9816	0.7272	0.7104	0.243	NA	0.80521	0.77757	0.04589	0.36442	0.16133	0.5101	1	0.2355	0.757	0.493
GO:0009712	catechol-containing compound metabolic process	NA	NA	NA	NA	NA	0.97382	0.91254	0.02169	0.14098	NA	NA	NA	NA	NA	NA
GO:0009719	response to endogenous stimulus	0.6398	0.65711	NA	NA	NA	0.7984	0.91991	0.86786	0.99156	0.35406	0.7875	NA	NA	0.392	NA
GO:0009725	response to hormone	NA	NA	NA	NA	NA	0.83878	0.53786	0.20305	0.81641	1	NA	NA	NA	NA	NA
GO:0009743	response to carbohydrate	NA	NA	NA	NA	NA	0.01571	0.32604	NA	NA	0.6069	NA	NA	NA	NA	NA
GO:0009744	response to sucrose	NA	NA	NA	NA	NA	0.01571	0.32604	NA	NA	0.6069	NA	NA	NA	NA	NA
GO:0009755	hormone-mediated signaling pathway	NA	NA	NA	NA	NA	0.94413	0.2525	0.35183	0.25121	0.14261	NA	NA	NA	NA	NA
GO:0009790	embryo development	0.6995	0.351	0.7351	NA	NA	0.0573	0.04457	0.04965	0.00196	0.2172	0.0884	0.902	NA	0.756	NA
GO:0009791	post-embryonic development	0.9252	0.57142	0.1606	0.539	NA	0.71729	0.08654	0.03261	0.0481	0.07083	0.5782	0.561	0.0426	0.906	0.795
GO:0009792	embryo development ending in birth or egg hatching	0.8153	0.46962	NA	NA	NA	0.76488	0.35021	0.3347	0.05514	0.4398	0.814	NA	NA	NA	NA
GO:0009794	"regulation of mitotic cell cycle, embryonic"	NA	NA	NA	NA	NA	0.00117	0.13761	0.37867	0.57539	0.56975	NA	NA	NA	NA	NA
GO:0009798	axis specification	0.7364	0.62379	NA	NA	NA	0.23575	0.17385	0.85192	0.25044	0.89739	0.0629	NA	NA	NA	NA
GO:0009826	unidimensional cell growth	NA	NA	NA	NA	NA	NA	NA	0.70205	0.4249	NA	NA	NA	NA	NA	NA
GO:0009880	embryonic pattern specification	0.5604	0.24686	NA	NA	NA	0.01331	0.41301	0.35706	0.04389	0.29369	NA	NA	NA	NA	NA
GO:0009886	post-embryonic animal morphogenesis	0.8385	0.66976	0.5664	0.42	NA	0.42842	0.05688	0.04764	0.15674	0.33168	0.9947	0.404	0.1366	0.877	0.791
GO:0009887	animal organ morphogenesis	0.7675	0.47964	0.2848	0.42	NA	0.22913	0.81595	0.01905	0.30695	0.12125	0.7525	0.497	0.0768	0.883	0.296
GO:0009888	tissue development	0.9689	0.61962	1	0.992	NA	0.84528	0.60793	0.87382	0.05658	0.25975	0.1271	0.748	0.111	0.344	0.584
GO:0009889	regulation of biosynthetic process	0.4311	0.63026	0.2783	NA	NA	0.0206	0.09384	0.56958	0.04964	0.0329	0.5904	NA	NA	NA	NA
GO:0009890	negative regulation of biosynthetic process	0.2116	NA	NA	NA	NA	0.01209	0.12206	0.13867	0.35978	0.14375	NA	NA	NA	NA	NA
GO:0009891	positive regulation of biosynthetic process	0.7077	0.65801	NA	NA	NA	0.52672	0.0112	0.39901	0.24644	0.09664	NA	NA	NA	NA	NA
GO:0009892	negative regulation of metabolic process	0.8266	0.67272	0.2347	NA	NA	0.30759	0.21312	0.03896	0.14977	0.09295	NA	NA	NA	NA	NA
GO:0009893	positive regulation of metabolic process	0.7772	0.63026	NA	NA	NA	0.59043	0.7419	0.1403	0.07511	0.03053	NA	NA	NA	NA	NA
GO:0009894	regulation of catabolic process	0.6358	0.99204	NA	NA	NA	0.47681	0.03853	0.2101	0.0639	0.0235	NA	NA	0.4414	NA	NA
GO:0009895	negative regulation of catabolic process	NA	NA	NA	NA	NA	0.78437	0.05942	0.6531	0.25728	0.0943	NA	NA	NA	NA	NA
GO:0009896	positive regulation of catabolic process	0.5799	NA	NA	NA	NA	0.00376	0.04842	0.22534	0.13305	0.03475	NA	NA	NA	NA	NA
GO:0009913	epidermal cell differentiation	0.9272	NA	NA	NA	NA	0.72036	0.2781	0.46877	0.59531	0.23505	NA	NA	NA	NA	NA
GO:0009914	hormone transport	NA	NA	NA	NA	NA	0.81744	0.72451	0.22328	0.95193	0.12019	NA	NA	NA	NA	NA
GO:0009948	anterior/posterior axis specification	0.6022	0.35493	NA	NA	NA	0.04402	0.78334	0.64156	0.13501	0.0105	NA	NA	NA	NA	NA
GO:0009950	dorsal/ventral axis specification	0.8282	0.73719	NA	NA	NA	0.64593	0.18667	0.99437	0.88054	0.29402	NA	NA	NA	NA	NA
GO:0009952	anterior/posterior pattern specification	0.711	0.37862	NA	NA	NA	0.03125	0.51117	0.5532	0.03136	0.00661	NA	NA	NA	NA	NA
GO:0009953	dorsal/ventral pattern formation	0.7967	0.74733	NA	NA	NA	0.49571	0.27537	0.87678	0.59929	0.18596	NA	NA	NA	NA	NA
GO:0009966	regulation of signal transduction	0.8509	0.28869	0.2434	NA	NA	0.44788	0.09078	0.10851	0.08164	0.10933	0.601	NA	0.354	0.292	0.659
GO:0009967	positive regulation of signal transduction	0.3277	0.58978	NA	NA	NA	0.61999	0.32889	0.64371	0.00328	0.01371	0.3901	NA	NA	0.287	NA
GO:0009968	negative regulation of signal transduction	0.9068	0.62379	NA	NA	NA	0.36231	0.10977	0.19366	0.47423	0.02957	0.6121	NA	NA	NA	NA
GO:0009987	cellular process	0.8094	0.1132	0.3218	0.489	NA	0.28591	0.77157	0.12199	0.93228	0.83319	1	0.918	0.1005	0.505	0.531
GO:0009991	response to extracellular stimulus	0.3533	0.99048	NA	0.874	NA	0.7754	0.45169	0.19393	0.99325	0.43176	0.12	0.851	NA	0.529	NA
GO:0009994	oocyte differentiation	0.6527	0.58636	NA	NA	NA	0.21176	0.34408	0.77147	0.35695	0.0247	0.0629	NA	NA	NA	NA
GO:0009996	negative regulation of cell fate specification	NA	NA	NA	NA	NA	0.44092	0.0367	0.75606	0.67064	NA	NA	NA	NA	NA	NA
GO:0009997	negative regulation of cardioblast cell fate specification	NA	NA	NA	NA	NA	NA	NA	0.71771	NA	NA	NA	NA	NA	NA	NA
GO:0010001	glial cell differentiation	NA	NA	NA	NA	NA	0.76323	0.72839	0.49727	0.82478	0.38945	NA	NA	NA	NA	NA
GO:0010002	cardioblast differentiation	NA	NA	NA	NA	NA	0.55409	0.38515	0.78736	0.75521	0.05791	NA	NA	NA	NA	NA
GO:0010004	gastrulation involving germ band extension	NA	NA	NA	NA	NA	0.06779	0.89423	0.37242	0.18728	0.1853	NA	NA	NA	NA	NA
GO:0010033	response to organic substance	0.7342	0.38986	0.0196	NA	NA	0.25476	0.77454	0.94058	0.86194	0.61579	0.7939	0.625	0.2272	0.835	0.231
GO:0010035	response to inorganic substance	NA	NA	NA	NA	NA	0.12174	0.99935	0.9629	0.37914	0.17275	NA	NA	NA	NA	NA
GO:0010038	response to metal ion	NA	NA	NA	NA	NA	0.24245	0.84723	0.79941	0.41047	0.76516	NA	NA	NA	NA	NA
GO:0010160	formation of animal organ boundary	NA	NA	NA	NA	NA	0.10394	0.39382	0.7038	0.12219	0.37283	NA	NA	NA	NA	NA
GO:0010212	response to ionizing radiation	NA	NA	NA	NA	NA	0.87855	NA	0.43496	NA	0.37489	NA	NA	NA	NA	NA
GO:0010243	response to organonitrogen compound	0.8962	0.4841	NA	NA	NA	0.80236	0.88147	0.81307	0.99166	0.74745	0.8835	NA	NA	0.392	NA
GO:0010256	endomembrane system organization	0.4701	NA	NA	NA	NA	0.30447	0.00119	0.0442	0.12895	0.0007	NA	NA	NA	NA	NA
GO:0010259	multicellular organism aging	0.9673	0.43887	NA	0.545	NA	0.67682	0.42815	0.88081	0.93749	0.80847	0.9568	0.383	NA	NA	0.186
GO:0010324	membrane invagination	NA	NA	NA	NA	NA	NA	NA	0.73401	NA	NA	NA	NA	NA	NA	NA
GO:0010389	regulation of G2/M transition of mitotic cell cycle	0.1451	0.52063	NA	NA	NA	0.00398	0.00654	0.09238	0.30889	0.23033	NA	NA	NA	NA	NA
GO:0010453	regulation of cell fate commitment	NA	NA	NA	NA	NA	0.44092	0.04412	0.75606	0.67064	0.02052	NA	NA	NA	NA	NA
GO:0010454	negative regulation of cell fate commitment	NA	NA	NA	NA	NA	0.44092	0.0367	0.75606	0.67064	NA	NA	NA	NA	NA	NA
GO:0010458	exit from mitosis	NA	NA	NA	NA	NA	0.02461	0.01523	0.33809	0.47152	0.084	NA	NA	NA	NA	NA
GO:0010466	negative regulation of peptidase activity	NA	NA	NA	NA	NA	0.82643	0.11977	0.39535	NA	0.89217	NA	NA	NA	NA	NA
GO:0010467	gene expression	0.6788	0.83693	0.4025	NA	NA	0.03426	0.08285	0.77948	0.12733	0.21079	0.5735	NA	NA	NA	NA
GO:0010468	regulation of gene expression	0.7599	0.8539	0.346	NA	NA	0.02049	0.05792	0.00104	0.06045	0.02841	0.8862	NA	NA	NA	NA
GO:0010498	proteasomal protein catabolic process	0.5799	0.94643	NA	NA	NA	0.01806	0.84213	0.43736	0.09798	0.24983	NA	NA	NA	NA	NA
GO:0010506	regulation of autophagy	NA	0.99432	NA	NA	NA	0.1135	0.21402	0.84447	0.28354	0.14177	NA	NA	NA	NA	NA
GO:0010507	negative regulation of autophagy	NA	NA	NA	NA	NA	0.51405	0.12135	0.8293	0.30559	0.17223	NA	NA	NA	NA	NA
GO:0010508	positive regulation of autophagy	NA	NA	NA	NA	NA	0.08335	0.45005	NA	NA	0.07196	NA	NA	NA	NA	NA
GO:0010556	regulation of macromolecule biosynthetic process	0.4888	0.61308	NA	NA	NA	0.01876	0.18339	0.2491	0.05154	0.02932	0.5904	NA	NA	NA	NA
GO:0010557	positive regulation of macromolecule biosynthetic process	0.6668	NA	NA	NA	NA	0.14481	0.04258	0.16795	0.18499	0.04438	NA	NA	NA	NA	NA
GO:0010558	negative regulation of macromolecule biosynthetic process	0.32	NA	NA	NA	NA	0.06895	1	0.19524	0.41602	0.18937	NA	NA	NA	NA	NA
GO:0010562	positive regulation of phosphorus metabolic process	0.3646	0.79145	NA	NA	NA	0.93131	0.63575	0.66359	0.26681	0.02619	NA	NA	NA	NA	NA
GO:0010563	negative regulation of phosphorus metabolic process	0.8318	0.38768	NA	NA	NA	0.03256	0.14964	0.79066	0.85869	1	NA	NA	NA	NA	NA
GO:0010564	regulation of cell cycle process	0.2087	0.76607	NA	NA	NA	0.29104	0.49491	0.01279	0.15003	0.14101	NA	NA	NA	NA	NA
GO:0010565	regulation of cellular ketone metabolic process	NA	NA	NA	NA	NA	NA	NA	0.71703	0.72792	0.75772	NA	NA	NA	NA	NA
GO:0010591	regulation of lamellipodium assembly	NA	NA	NA	NA	NA	NA	0.83066	0.65761	NA	NA	NA	NA	NA	NA	NA
GO:0010604	positive regulation of macromolecule metabolic process	0.6242	0.54407	NA	NA	NA	0.12026	0.06158	0.14845	0.10923	0.03115	NA	NA	NA	NA	NA
GO:0010605	negative regulation of macromolecule metabolic process	0.8492	0.67272	0.2347	NA	NA	0.02432	0.46752	0.09141	0.26592	0.11938	NA	NA	NA	NA	NA
GO:0010608	posttranscriptional regulation of gene expression	NA	NA	NA	NA	NA	0.0499	0.03076	0.0712	0.72871	0.35388	NA	NA	NA	NA	NA
GO:0010623	programmed cell death involved in cell development	0.9372	0.60926	0.0139	NA	NA	0.92883	0.15326	0.85914	0.91047	0.3238	0.8798	NA	NA	NA	NA
GO:0010628	positive regulation of gene expression	0.9064	NA	NA	NA	NA	0.28152	0.14442	0.1111	0.20616	0.01733	NA	NA	NA	NA	NA
GO:0010629	negative regulation of gene expression	0.8593	0.90579	0.2347	NA	NA	0.11785	0.01348	0.11981	0.23648	0.11123	NA	NA	NA	NA	NA
GO:0010631	epithelial cell migration	0.2942	0.39633	NA	NA	NA	0.7391	0.13026	0.37208	0.07374	0.0345	0.0186	NA	NA	0.236	NA
GO:0010638	positive regulation of organelle organization	0.8584	NA	NA	NA	NA	0.64815	0.01764	0.55593	0.16356	0.01553	NA	NA	NA	NA	NA
GO:0010639	negative regulation of organelle organization	0.4728	NA	NA	NA	NA	0.24275	0.00909	0.00619	0.18017	0.04187	NA	NA	NA	NA	NA
GO:0010646	regulation of cell communication	0.7538	0.14888	0.0953	NA	NA	0.40248	0.16245	0.16882	0.03782	0.19897	0.2508	0.851	0.1929	0.5	0.508
GO:0010647	positive regulation of cell communication	0.2297	0.39867	NA	NA	NA	0.49028	0.24452	0.58631	0.45048	0.00988	0.2791	NA	NA	0.717	NA
GO:0010648	negative regulation of cell communication	0.8483	0.59769	NA	NA	NA	0.34347	0.23769	0.67684	0.39365	0.03164	0.5757	NA	0.6108	NA	NA
GO:0010669	epithelial structure maintenance	NA	NA	NA	NA	NA	0.06737	NA	0.12712	0.00171	NA	NA	NA	NA	NA	NA
GO:0010675	regulation of cellular carbohydrate metabolic process	NA	0.39633	NA	NA	NA	0.36633	0.2875	0.31004	0.20393	0.39651	NA	NA	NA	NA	NA
GO:0010715	regulation of extracellular matrix disassembly	0.028	NA	NA	NA	NA	NA	NA	NA	NA	NA	NA	NA	NA	NA	NA
GO:0010716	negative regulation of extracellular matrix disassembly	0.028	NA	NA	NA	NA	NA	NA	NA	NA	NA	NA	NA	NA	NA	NA
GO:0010720	positive regulation of cell development	NA	0.52063	NA	NA	NA	0.02717	0.0686	0.48945	0.15963	0.2563	NA	NA	NA	NA	NA
GO:0010721	negative regulation of cell development	NA	0.56408	NA	NA	NA	0.1886	0.09186	0.54187	0.13239	0.10845	NA	NA	NA	NA	NA
GO:0010769	regulation of cell morphogenesis involved in differentiation	NA	0.52063	NA	NA	NA	0.02202	0.13274	0.38062	0.2203	0.12927	NA	NA	NA	NA	NA
GO:0010770	positive regulation of cell morphogenesis involved in differentiation	NA	NA	NA	NA	NA	0.13529	0.01417	0.61842	0.31997	0.29449	NA	NA	NA	NA	NA
GO:0010810	regulation of cell-substrate adhesion	NA	NA	NA	NA	NA	NA	0.71737	NA	NA	NA	NA	NA	NA	NA	NA
GO:0010817	regulation of hormone levels	0.4558	0.27441	0.0479	NA	NA	0.59507	0.47177	0.80524	0.56021	0.38507	0.2795	NA	NA	0.936	NA
GO:0010821	regulation of mitochondrion organization	NA	NA	NA	NA	NA	0.41543	0.04045	0.03099	0.44753	0.25139	NA	NA	NA	NA	NA
GO:0010824	regulation of centrosome duplication	NA	NA	NA	NA	NA	0.273	NA	NA	NA	NA	NA	NA	NA	NA	NA
GO:0010830	regulation of myotube differentiation	NA	NA	NA	NA	NA	NA	NA	0.22811	NA	0.75424	NA	NA	NA	NA	NA
GO:0010847	regulation of chromatin assembly	NA	NA	NA	NA	NA	NA	NA	NA	NA	0.05074	NA	NA	NA	NA	NA
GO:0010876	lipid localization	0.9172	0.5473	NA	NA	NA	0.10091	0.71389	0.73285	0.98017	0.08432	0.9398	NA	NA	NA	0.313
GO:0010883	regulation of lipid storage	NA	NA	NA	NA	NA	0.23262	0.43097	0.20499	0.82201	0.26915	NA	NA	NA	NA	NA
GO:0010906	regulation of glucose metabolic process	NA	0.39633	NA	NA	NA	0.36633	0.2875	0.33079	0.20393	0.39651	NA	NA	NA	NA	NA
GO:0010927	cellular component assembly involved in morphogenesis	0.9921	0.84926	NA	NA	NA	0.9479	0.42345	0.61921	0.02173	0.17417	NA	NA	NA	NA	NA
GO:0010941	regulation of cell death	0.7859	0.56619	0.2337	NA	NA	0.33505	0.34957	0.0487	0.46624	0.03831	NA	NA	NA	NA	NA
GO:0010942	positive regulation of cell death	0.7404	NA	NA	NA	NA	0.04044	0.18018	0.36651	0.89787	0.03376	NA	NA	NA	NA	NA
GO:0010948	negative regulation of cell cycle process	0.0252	0.52063	NA	NA	NA	0.02196	0.72678	0.11017	0.42181	0.16153	NA	NA	NA	NA	NA
GO:0010950	positive regulation of endopeptidase activity	NA	NA	NA	NA	NA	0.2194	0.80114	0.77352	0.9465	0.28762	NA	NA	NA	NA	NA
GO:0010951	negative regulation of endopeptidase activity	NA	NA	NA	NA	NA	0.82643	0.11977	0.39535	NA	0.89217	NA	NA	NA	NA	NA
GO:0010952	positive regulation of peptidase activity	NA	NA	NA	NA	NA	0.2194	0.80114	0.77352	0.9465	0.28762	NA	NA	NA	NA	NA
GO:0010955	negative regulation of protein processing	NA	NA	NA	NA	NA	0.82643	0.11977	0.39535	NA	0.89217	NA	NA	NA	NA	NA
GO:0010965	regulation of mitotic sister chromatid separation	0.5185	NA	NA	NA	NA	0.03499	1	0.03302	NA	0.12583	NA	NA	NA	NA	NA
GO:0010970	transport along microtubule	NA	NA	NA	NA	NA	0.22452	0.06868	0.11068	0.78863	0.79544	NA	NA	NA	NA	NA
GO:0010972	negative regulation of G2/M transition of mitotic cell cycle	0.1451	NA	NA	NA	NA	0.04243	0.01897	0.30644	0.41806	0.32486	NA	NA	NA	NA	NA
GO:0010975	regulation of neuron projection development	NA	0.45464	NA	NA	NA	0.03186	0.28481	0.2966	0.26903	0.32916	NA	NA	NA	NA	NA
GO:0010976	positive regulation of neuron projection development	NA	NA	NA	NA	NA	0.13529	0.00482	0.58376	0.54749	0.31843	NA	NA	NA	NA	NA
GO:0010977	negative regulation of neuron projection development	NA	NA	NA	NA	NA	NA	0.61422	0.49402	NA	NA	NA	NA	NA	NA	NA
GO:0012501	programmed cell death	0.8523	0.62379	0.0139	NA	NA	0.73146	0.47491	0.27738	0.75275	0.03899	0.9919	NA	0.1366	NA	NA
GO:0012502	induction of programmed cell death	NA	NA	NA	NA	NA	NA	NA	0.10572	NA	0.39307	NA	NA	NA	NA	NA
GO:0014009	glial cell proliferation	NA	NA	NA	NA	NA	0.39518	NA	NA	0.47152	0.42882	NA	NA	NA	NA	NA
GO:0014013	regulation of gliogenesis	NA	NA	NA	NA	NA	0.21347	NA	NA	0.47152	0.58362	NA	NA	NA	NA	NA
GO:0014014	negative regulation of gliogenesis	NA	NA	NA	NA	NA	0.21347	NA	NA	0.47152	0.58362	NA	NA	NA	NA	NA
GO:0014016	neuroblast differentiation	NA	NA	NA	NA	NA	0.2702	0.49535	0.66409	0.23937	0.40812	NA	NA	NA	NA	NA
GO:0014017	neuroblast fate commitment	NA	NA	NA	NA	NA	NA	0.63606	0.49126	0.24421	NA	NA	NA	NA	NA	NA
GO:0014019	neuroblast development	NA	NA	NA	NA	NA	NA	NA	NA	NA	0.69488	NA	NA	NA	NA	NA
GO:0014070	response to organic cyclic compound	0.8465	0.88668	NA	NA	NA	0.43901	0.78689	0.81947	0.983	0.93606	0.6495	NA	NA	NA	NA
GO:0014074	response to purine-containing compound	NA	NA	NA	NA	NA	0.4112	0.9161	0.85313	0.86897	0.98403	NA	NA	NA	NA	NA
GO:0014706	striated muscle tissue development	NA	NA	NA	NA	NA	0.46045	0.39377	0.63882	0.00701	0.14372	NA	NA	NA	NA	NA
GO:0014866	skeletal myofibril assembly	NA	NA	NA	NA	NA	0.93894	0.56525	0.78392	NA	NA	NA	NA	NA	NA	NA
GO:0014902	myotube differentiation	NA	NA	NA	NA	NA	0.86031	0.74219	0.56988	0.01536	0.38749	NA	NA	NA	NA	NA
GO:0015031	protein transport	0.541	0.2953	NA	NA	NA	0.1797	0.22182	0.06109	0.04103	0.0021	0.6936	NA	NA	NA	NA
GO:0015672	monovalent inorganic cation transport	NA	NA	NA	NA	NA	0.3836	0.94168	0.55045	0.39842	0.80957	NA	NA	NA	NA	NA
GO:0015696	ammonium transport	NA	NA	NA	NA	NA	NA	NA	NA	0.14761	NA	NA	NA	NA	NA	NA
GO:0015698	inorganic anion transport	NA	NA	NA	NA	NA	0.34824	0.94478	0.94436	0.46384	0.04229	NA	NA	NA	NA	NA
GO:0015711	organic anion transport	NA	0.60326	NA	NA	NA	0.24457	0.98962	0.45691	0.26183	0.62677	0.9602	NA	NA	NA	NA
GO:0015718	monocarboxylic acid transport	NA	NA	NA	NA	NA	0.51514	0.88629	0.95875	0.29926	0.2936	NA	NA	NA	NA	NA
GO:0015740	C4-dicarboxylate transport	NA	NA	NA	NA	NA	0.53351	0.79477	0.783	0.91087	NA	NA	NA	NA	NA	NA
GO:0015743	malate transport	NA	NA	NA	NA	NA	NA	NA	NA	0.92524	NA	NA	NA	NA	NA	NA
GO:0015766	disaccharide transport	NA	NA	NA	NA	NA	0.56133	0.91849	0.93011	1	0.22451	0.4593	NA	NA	NA	NA
GO:0015771	trehalose transport	NA	NA	NA	NA	NA	0.56133	0.91849	0.93011	0.00586	0.22451	0.4593	NA	NA	NA	NA
GO:0015772	oligosaccharide transport	NA	NA	NA	NA	NA	0.56133	0.91849	0.93011	1	0.22451	0.4593	NA	NA	NA	NA
GO:0015800	acidic amino acid transport	NA	NA	NA	NA	NA	0.1265	0.75087	0.92889	0.32949	0.02506	NA	NA	NA	NA	NA
GO:0015807	L-amino acid transport	NA	NA	NA	NA	NA	0.34824	0.73544	0.62769	0.19556	0.02506	NA	NA	NA	NA	NA
GO:0015813	L-glutamate transport	NA	NA	NA	NA	NA	0.2385	0.75087	0.896	0.32949	0.07563	NA	NA	NA	NA	NA
GO:0015833	peptide transport	0.477	0.2953	NA	NA	NA	0.22309	0.44886	0.0579	0.05546	0.20893	0.6936	NA	NA	NA	NA
GO:0015849	organic acid transport	NA	0.60326	NA	NA	NA	0.5452	0.98841	0.57251	0.08359	0.83119	0.9602	NA	NA	NA	NA
GO:0015850	organic hydroxy compound transport	NA	NA	NA	NA	NA	0.53911	NA	NA	NA	NA	NA	NA	NA	NA	NA
GO:0015893	drug transport	NA	NA	NA	NA	NA	0.62664	NA	NA	NA	NA	NA	NA	NA	NA	NA
GO:0015931	nucleobase-containing compound transport	NA	NA	NA	NA	NA	0.03597	0.76465	0.296	0.90209	0.17872	NA	NA	NA	NA	NA
GO:0015980	energy derivation by oxidation of organic compounds	0.3712	0.47224	NA	NA	NA	0.24202	0.23955	0.33607	0.38068	0.83317	NA	NA	NA	NA	NA
GO:0015992	proton transport	NA	NA	NA	NA	NA	NA	NA	NA	0.84409	NA	NA	NA	NA	NA	NA
GO:0016032	viral process	NA	0.52063	NA	NA	NA	0.05475	0.01522	0.24845	0.58884	0.39944	NA	NA	NA	NA	NA
GO:0016042	lipid catabolic process	0.9336	NA	NA	NA	NA	0.64594	0.35062	0.9577	0.16715	0.43382	0.9991	NA	NA	NA	NA
GO:0016043	cellular component organization	0.9949	0.31232	0.2547	0.295	NA	0.50786	0.85104	0.02901	0.11831	0.62273	0.0799	0.626	0.3829	0.745	0.148
GO:0016048	detection of temperature stimulus	0.5648	NA	NA	NA	NA	0.48978	0.54432	0.92805	0.89837	0.59568	NA	NA	NA	NA	NA
GO:0016049	cell growth	0.5304	0.86921	NA	NA	NA	0.27182	0.2503	0.80347	0.07949	0.08969	NA	NA	NA	NA	NA
GO:0016050	vesicle organization	NA	NA	NA	NA	NA	0.19301	0.1123	0.0533	0.63597	0.06645	NA	NA	NA	NA	NA
GO:0016051	carbohydrate biosynthetic process	NA	NA	NA	NA	NA	0.11233	0.28992	0.618	0.27754	NA	NA	NA	NA	NA	NA
GO:0016052	carbohydrate catabolic process	NA	NA	NA	NA	NA	0.69129	0.67709	0.43633	0.5906	0.25725	NA	NA	NA	NA	NA
GO:0016053	organic acid biosynthetic process	0.3712	0.20531	1	NA	NA	0.07995	0.61909	0.09999	0.38923	0.99987	NA	NA	NA	0.171	NA
GO:0016054	organic acid catabolic process	NA	NA	NA	NA	NA	0.39311	0.84485	0.68277	0.96101	0.56919	0.7062	NA	NA	NA	NA
GO:0016055	Wnt signaling pathway	NA	NA	NA	NA	NA	0.13165	0.24122	0.51855	0.25483	0.139	NA	NA	NA	NA	NA
GO:0016056	rhodopsin mediated signaling pathway	NA	0.43282	NA	NA	NA	0.97624	0.54929	0.43083	0.54775	0.42703	NA	NA	NA	NA	NA
GO:0016059	deactivation of rhodopsin mediated signaling	NA	0.49006	NA	NA	NA	0.97624	0.54929	0.51979	0.54775	0.48262	NA	NA	NA	NA	NA
GO:0016060	metarhodopsin inactivation	NA	NA	NA	NA	NA	0.94456	0.87104	0.62188	0.26684	NA	NA	NA	NA	NA	NA
GO:0016061	regulation of light-activated channel activity	NA	NA	NA	NA	NA	0.95001	0.22606	0.34272	0.18622	NA	NA	NA	NA	NA	NA
GO:0016062	adaptation of rhodopsin mediated signaling	NA	NA	NA	NA	NA	0.98173	0.22606	0.34272	0.17946	NA	NA	NA	NA	NA	NA
GO:0016063	rhodopsin biosynthetic process	0.7175	NA	NA	NA	NA	0.90557	0.39199	0.42692	0.63665	0.75053	0.1876	NA	NA	NA	NA
GO:0016070	RNA metabolic process	0.2673	0.14086	NA	NA	NA	0.01094	0.28657	0.07019	0.03088	0.17109	0.6738	NA	NA	NA	NA
GO:0016071	mRNA metabolic process	NA	NA	NA	NA	NA	0.28351	0.00588	0.70649	0.54039	0.25779	NA	NA	NA	NA	NA
GO:0016072	rRNA metabolic process	NA	NA	NA	NA	NA	NA	0.24671	NA	NA	0.8026	NA	NA	NA	NA	NA
GO:0016073	snRNA metabolic process	NA	NA	NA	NA	NA	NA	0.08261	NA	NA	NA	NA	NA	NA	NA	NA
GO:0016079	synaptic vesicle exocytosis	NA	NA	NA	NA	NA	0.08156	0.6816	0.09211	0.2381	0.11775	NA	NA	NA	NA	NA
GO:0016125	sterol metabolic process	NA	NA	NA	NA	NA	0.25593	0.71441	0.88946	0.10046	0.99969	NA	NA	NA	NA	NA
GO:0016126	sterol biosynthetic process	NA	NA	NA	NA	NA	0.25593	0.87123	0.90121	0.10046	0.99969	NA	NA	NA	NA	NA
GO:0016192	vesicle-mediated transport	0.8642	0.304	0.7388	0.701	NA	0.19641	0.33397	0.61987	0.03765	0.00345	0.0817	0.711	0.2011	0.84	0.216
GO:0016197	endosomal transport	NA	NA	NA	NA	NA	0.00828	0.00063	0.39698	0.46614	0.04338	NA	NA	NA	NA	NA
GO:0016198	axon choice point recognition	NA	NA	NA	NA	NA	0.7476	0.81016	0.70851	0.98996	0.42348	NA	NA	NA	NA	NA
GO:0016199	axon midline choice point recognition	NA	NA	NA	NA	NA	0.69953	0.42826	0.70851	0.00428	0.22204	NA	NA	NA	NA	NA
GO:0016201	synaptic target inhibition	NA	NA	NA	NA	NA	NA	NA	0.38216	NA	0.07535	NA	NA	NA	NA	NA
GO:0016203	muscle attachment	NA	NA	NA	NA	NA	0.74329	0.57692	0.67026	0.00126	0.00598	NA	NA	NA	NA	NA
GO:0016226	iron-sulfur cluster assembly	NA	NA	NA	NA	NA	NA	NA	0.63736	NA	0.79378	NA	NA	NA	NA	NA
GO:0016236	macroautophagy	NA	NA	NA	NA	NA	0.1373	0.00904	0.53824	0.11295	0.12684	NA	NA	NA	NA	NA
GO:0016241	regulation of macroautophagy	NA	NA	NA	NA	NA	0.27892	0.12539	0.88075	NA	0.44718	NA	NA	NA	NA	NA
GO:0016242	negative regulation of macroautophagy	NA	NA	NA	NA	NA	NA	0.21135	NA	NA	NA	NA	NA	NA	NA	NA
GO:0016246	RNA interference	NA	NA	NA	NA	NA	NA	0.19131	0.79593	0.80228	0.41766	NA	NA	NA	NA	NA
GO:0016310	phosphorylation	0.8626	0.51447	NA	NA	NA	0.88273	0.11398	0.06549	0.61017	0.05676	0.6676	NA	NA	NA	NA
GO:0016311	dephosphorylation	NA	NA	NA	NA	NA	0.0203	0.95551	0.46641	0.34081	0.50825	NA	NA	NA	NA	NA
GO:0016318	ommatidial rotation	NA	NA	NA	NA	NA	0.06737	0.37514	0.66967	0.43433	0.05461	NA	NA	NA	NA	NA
GO:0016319	mushroom body development	NA	NA	NA	NA	NA	0.02172	0.84996	0.58376	0.1054	0.28927	NA	NA	NA	NA	NA
GO:0016321	female meiosis chromosome segregation	NA	NA	NA	NA	NA	0.21925	0.46111	0.69337	0.48405	0.37002	NA	NA	NA	NA	NA
GO:0016322	neuron remodeling	NA	NA	NA	NA	NA	0.26318	0.00386	0.37889	0.22215	0.0443	NA	NA	NA	NA	NA
GO:0016325	oocyte microtubule cytoskeleton organization	NA	NA	NA	NA	NA	0.54547	0.03545	0.72247	0.67211	0.02657	NA	NA	NA	NA	NA
GO:0016330	second mitotic wave involved in compound eye morphogenesis	NA	NA	NA	NA	NA	NA	0.71737	NA	NA	NA	NA	NA	NA	NA	NA
GO:0016331	morphogenesis of embryonic epithelium	0.6563	0.82867	NA	NA	NA	0.2761	0.5715	0.53652	0.05261	0.04328	NA	NA	NA	NA	NA
GO:0016332	establishment or maintenance of polarity of embryonic epithelium	NA	NA	NA	NA	NA	0.99194	NA	NA	NA	0.0722	NA	NA	NA	NA	NA
GO:0016333	morphogenesis of follicular epithelium	NA	NA	NA	NA	NA	0.60833	0.01915	0.61711	0.36003	0.11516	NA	NA	NA	NA	NA
GO:0016334	establishment or maintenance of polarity of follicular epithelium	NA	NA	NA	NA	NA	0.68482	0.10381	0.76651	0.83234	0.34685	NA	NA	NA	NA	NA
GO:0016335	morphogenesis of larval imaginal disc epithelium	NA	NA	NA	NA	NA	NA	NA	NA	NA	0.41431	NA	NA	NA	NA	NA
GO:0016336	establishment or maintenance of polarity of larval imaginal disc epithelium	NA	NA	NA	NA	NA	NA	NA	NA	NA	0.41431	NA	NA	NA	NA	NA
GO:0016337	single organismal cell-cell adhesion	NA	NA	NA	NA	NA	0.5341	0.12187	0.70992	0.20945	0.00072	NA	NA	NA	NA	NA
GO:0016339	calcium-dependent cell-cell adhesion via plasma membrane cell adhesion molecules	NA	NA	NA	NA	NA	0.26285	0.41696	0.87569	NA	NA	NA	NA	NA	NA	NA
GO:0016348	imaginal disc-derived leg joint morphogenesis	NA	NA	NA	NA	NA	NA	0.43687	NA	0.22423	NA	NA	NA	NA	NA	NA
GO:0016358	dendrite development	0.1856	0.39633	NA	NA	NA	0.19418	0.84711	0.45778	0.3652	0.04012	NA	NA	NA	NA	NA
GO:0016360	sensory organ precursor cell fate determination	NA	NA	NA	NA	NA	0.03127	0.60565	0.54009	0.24397	0.18345	NA	NA	NA	NA	NA
GO:0016441	posttranscriptional gene silencing	NA	NA	NA	NA	NA	0.09156	0.07145	0.51641	0.84992	0.21603	NA	NA	NA	NA	NA
GO:0016458	gene silencing	NA	NA	NA	NA	NA	0.11214	0.03155	0.01086	0.37946	0.06933	NA	NA	NA	NA	NA
GO:0016476	regulation of embryonic cell shape	NA	NA	NA	NA	NA	NA	0.58223	0.51725	0.197	0.0519	NA	NA	NA	NA	NA
GO:0016477	cell migration	0.47	0.52447	NA	NA	NA	0.69216	0.64516	0.44187	0.02256	0.00641	0.0194	0.851	NA	0.122	NA
GO:0016482	cytosolic transport	NA	NA	NA	NA	NA	0.40158	0.02604	0.82217	0.20711	0.16159	NA	NA	NA	NA	NA
GO:0016485	protein processing	NA	NA	NA	NA	NA	0.88607	0.30739	0.99382	0.50578	0.37417	NA	NA	NA	NA	NA
GO:0016486	peptide hormone processing	NA	NA	NA	NA	NA	0.86035	0.21176	0.68975	0.32814	0.27788	NA	NA	NA	NA	NA
GO:0016545	"male courtship behavior, veined wing vibration"	NA	NA	NA	NA	NA	NA	0.35735	NA	NA	NA	NA	NA	NA	NA	NA
GO:0016567	protein ubiquitination	0.6673	NA	NA	NA	NA	0.00056	0.02426	0.52384	0.06825	0.00424	NA	NA	NA	NA	NA
GO:0016569	covalent chromatin modification	NA	NA	NA	NA	NA	0.06439	0.29837	0.07682	0.18242	0.12435	NA	NA	NA	NA	NA
GO:0016570	histone modification	NA	NA	NA	NA	NA	0.06439	0.29837	0.09317	0.18242	0.14813	NA	NA	NA	NA	NA
GO:0016571	histone methylation	NA	NA	NA	NA	NA	0.224	0.31172	0.09584	0.3473	0.25001	NA	NA	NA	NA	NA
GO:0016572	histone phosphorylation	NA	NA	NA	NA	NA	NA	NA	NA	NA	0.03401	NA	NA	NA	NA	NA
GO:0016573	histone acetylation	NA	NA	NA	NA	NA	0.06529	0.00786	0.28494	0.29682	0.11769	NA	NA	NA	NA	NA
GO:0016575	histone deacetylation	NA	NA	NA	NA	NA	NA	0.28958	0.86973	NA	0.40508	NA	NA	NA	NA	NA
GO:0016579	protein deubiquitination	NA	NA	NA	NA	NA	NA	0.07768	0.01219	0.46639	0.14597	NA	NA	NA	NA	NA
GO:0016925	protein sumoylation	NA	NA	NA	NA	NA	NA	NA	NA	NA	0.31834	NA	NA	NA	NA	NA
GO:0017038	protein import	0.8985	NA	NA	NA	NA	0.51255	0.0597	0.10147	0.01186	0.06472	NA	NA	NA	NA	NA
GO:0017085	response to insecticide	NA	NA	NA	NA	NA	0.06692	0.9543	0.83604	0.67479	0.72847	NA	NA	NA	NA	NA
GO:0017143	insecticide metabolic process	NA	NA	NA	NA	NA	0.40919	0.94381	0.78327	0.99498	NA	NA	NA	NA	NA	NA
GO:0017145	stem cell division	NA	0.45464	NA	NA	NA	0.15818	0.03413	0.38083	0.20107	0.01184	NA	NA	NA	NA	NA
GO:0017148	negative regulation of translation	NA	NA	NA	NA	NA	0.7656	0.09047	0.43286	0.8827	0.79446	NA	NA	NA	NA	NA
GO:0017156	calcium ion regulated exocytosis	NA	NA	NA	NA	NA	0.08156	0.6816	0.09211	0.2381	0.11775	NA	NA	NA	NA	NA
GO:0018022	peptidyl-lysine methylation	NA	NA	NA	NA	NA	0.10914	0.11817	0.14475	0.39105	0.14995	NA	NA	NA	NA	NA
GO:0018023	peptidyl-lysine trimethylation	NA	NA	NA	NA	NA	NA	NA	NA	NA	0.0287	NA	NA	NA	NA	NA
GO:0018108	peptidyl-tyrosine phosphorylation	NA	NA	NA	NA	NA	0.05602	NA	0.90873	0.83911	NA	NA	NA	NA	NA	NA
GO:0018130	heterocycle biosynthetic process	0.9363	0.28443	0.4408	NA	NA	0.0548	0.80006	0.31279	0.05396	0.03511	0.7802	NA	NA	NA	0.712
GO:0018149	peptide cross-linking	NA	NA	NA	NA	NA	NA	NA	0.87569	NA	NA	NA	NA	NA	NA	NA
GO:0018193	peptidyl-amino acid modification	0.7343	0.39633	NA	NA	NA	0.00179	0.34378	0.19417	0.48863	0.03052	NA	NA	NA	NA	NA
GO:0018205	peptidyl-lysine modification	NA	0.52063	NA	NA	NA	0.03141	0.00671	0.07497	0.19566	0.04928	NA	NA	NA	NA	NA
GO:0018212	peptidyl-tyrosine modification	NA	NA	NA	NA	NA	0.05602	NA	0.90873	0.83911	NA	NA	NA	NA	NA	NA
GO:0018393	internal peptidyl-lysine acetylation	NA	NA	NA	NA	NA	0.05096	0.39477	0.23655	0.27702	0.09509	NA	NA	NA	NA	NA
GO:0018394	peptidyl-lysine acetylation	NA	NA	NA	NA	NA	0.05096	0.39477	0.23655	0.27702	0.09509	NA	NA	NA	NA	NA
GO:0018958	phenol-containing compound metabolic process	0.5634	NA	0.9532	NA	NA	0.96157	0.57621	0.59736	0.02483	0.54317	NA	NA	NA	NA	NA
GO:0018990	"ecdysis, chitin-based cuticle"	NA	NA	NA	NA	NA	0.96983	NA	NA	NA	NA	NA	NA	NA	NA	NA
GO:0018991	oviposition	NA	NA	NA	NA	NA	0.93123	0.68442	0.01638	0.75057	0.8215	NA	NA	NA	NA	NA
GO:0019058	viral life cycle	NA	NA	NA	NA	NA	NA	0.18779	NA	NA	0.87314	NA	NA	NA	NA	NA
GO:0019094	pole plasm mRNA localization	NA	NA	NA	NA	NA	0.04215	0.00749	0.41808	0.3228	0.03705	NA	NA	NA	NA	NA
GO:0019098	reproductive behavior	0.2572	0.65654	0.9199	0.939	NA	0.38914	0.53186	0.98144	0.931	0.1683	0.1063	0.294	0.6833	NA	0.105
GO:0019216	regulation of lipid metabolic process	NA	NA	NA	NA	NA	0.36326	0.25788	0.14295	0.20067	0.65865	NA	NA	NA	NA	NA
GO:0019219	regulation of nucleobase-containing compound metabolic process	0.3366	0.38588	NA	NA	NA	0.01446	0.53988	0.909	0.12654	0.01375	0.5389	NA	NA	NA	NA
GO:0019220	regulation of phosphate metabolic process	0.7315	0.77909	NA	NA	NA	0.35443	0.25125	0.13865	0.25324	0.36177	NA	NA	NA	NA	NA
GO:0019222	regulation of metabolic process	0.5518	0.98468	0.2751	NA	NA	0.68779	0.11738	0.25892	0.22307	0.04263	0.384	NA	0.5849	0.169	0.313
GO:0019233	sensory perception of pain	0.7326	0.39743	0.2793	0.307	NA	0.93878	0.97169	0.7915	0.72274	0.88358	0.589	NA	0.946	0.711	0.922
GO:0019318	hexose metabolic process	0.5617	0.34488	NA	0.764	NA	0.13116	0.48985	0.32238	0.28872	0.64909	0.9499	NA	NA	0.771	0.816
GO:0019362	pyridine nucleotide metabolic process	NA	NA	NA	NA	NA	0.90892	0.63865	0.3647	0.42421	0.25089	NA	NA	NA	NA	NA
GO:0019395	fatty acid oxidation	NA	NA	NA	NA	NA	0.30993	NA	0.54857	NA	NA	NA	NA	NA	NA	NA
GO:0019432	triglyceride biosynthetic process	NA	NA	NA	NA	NA	0.00792	0.28958	NA	NA	0.99995	NA	NA	NA	NA	NA
GO:0019433	triglyceride catabolic process	NA	NA	NA	NA	NA	0.94288	NA	0.09978	0.99449	NA	NA	NA	NA	NA	NA
GO:0019438	aromatic compound biosynthetic process	0.9332	0.28443	0.6501	NA	NA	0.0513	0.78953	0.56238	0.05862	0.06676	0.5449	NA	NA	NA	0.659
GO:0019439	aromatic compound catabolic process	NA	NA	NA	NA	NA	0.94366	0.99757	0.83813	0.50326	0.74404	NA	NA	NA	NA	NA
GO:0019538	protein metabolic process	0.8928	0.92196	0.2787	0.737	NA	0.6939	0.81175	0.81344	0.28548	0.16141	0.0935	0.512	0.5646	0.365	NA
GO:0019637	organophosphate metabolic process	0.9666	0.4351	NA	NA	NA	0.71913	0.84938	0.57344	0.20233	0.5114	0.7677	NA	0.4759	0.529	NA
GO:0019693	ribose phosphate metabolic process	NA	0.90538	NA	NA	NA	0.71569	0.84965	0.25364	0.3779	0.09254	NA	NA	NA	NA	NA
GO:0019722	calcium-mediated signaling	NA	NA	NA	NA	NA	0.99087	NA	NA	NA	NA	NA	NA	NA	NA	NA
GO:0019725	cellular homeostasis	0.9623	0.50175	NA	NA	NA	0.72859	0.1382	0.07609	0.09944	0.2093	0.4433	NA	NA	NA	NA
GO:0019730	antimicrobial humoral response	0.1778	0.37116	NA	NA	NA	0.38671	0.05315	0.38682	0.2958	0.63641	NA	NA	NA	NA	NA
GO:0019731	antibacterial humoral response	NA	NA	NA	NA	NA	0.66229	0.16798	0.70167	0.12276	0.69906	NA	NA	NA	NA	NA
GO:0019748	secondary metabolic process	0.7477	0.37441	0.8109	NA	NA	0.24267	0.54265	0.6389	0.35715	0.05179	NA	NA	NA	0.023	NA
GO:0019751	polyol metabolic process	NA	NA	NA	NA	NA	0.72535	0.50582	NA	0.86892	0.60647	NA	NA	NA	NA	NA
GO:0019752	carboxylic acid metabolic process	0.6587	0.17765	0.9376	NA	NA	0.50345	0.89016	0.83428	0.91648	0.54417	0.5122	0.627	0.2872	0.39	0.618
GO:0019827	stem cell population maintenance	0.5799	0.54459	NA	NA	NA	0.02377	0.10996	0.5983	0.05726	0.12566	NA	NA	NA	NA	NA
GO:0019915	lipid storage	0.9172	NA	NA	NA	NA	0.40375	0.41114	0.82604	0.99485	0.22649	NA	NA	NA	NA	NA
GO:0019932	second-messenger-mediated signaling	0.8405	NA	NA	NA	NA	0.98538	NA	0.31359	NA	0.1061	NA	NA	NA	NA	NA
GO:0019933	cAMP-mediated signaling	NA	NA	NA	NA	NA	NA	NA	NA	NA	0.33876	NA	NA	NA	NA	NA
GO:0019935	cyclic-nucleotide-mediated signaling	NA	NA	NA	NA	NA	NA	NA	NA	NA	0.1866	NA	NA	NA	NA	NA
GO:0019941	modification-dependent protein catabolic process	0.9172	0.93863	NA	NA	NA	0.01591	0.4646	0.38676	0.02544	0.02146	NA	NA	NA	NA	NA
GO:0019953	sexual reproduction	0.855	0.53684	0.8681	0.873	NA	0.25583	0.59583	0.29361	0.92277	0.26441	0.0435	0.737	0.8647	0.521	0.553
GO:0019991	septate junction assembly	NA	NA	NA	NA	NA	0.99384	0.69372	0.12769	0.12022	0.69858	NA	NA	NA	NA	NA
GO:0021700	developmental maturation	0.6775	0.38956	0.9284	NA	NA	0.90936	0.746	0.37332	0.12955	0.91453	0.0684	0.768	NA	NA	NA
GO:0021782	glial cell development	NA	NA	NA	NA	NA	0.43129	0.73121	0.56819	0.9819	0.89747	NA	NA	NA	NA	NA
GO:0022008	neurogenesis	0.2814	0.16922	0.5382	0.402	NA	0.24637	0.09557	0.02098	0.30166	0.04145	0.0048	0.594	0.4475	0.261	0.655
GO:0022400	regulation of rhodopsin mediated signaling pathway	NA	0.49006	NA	NA	NA	0.97624	0.54929	0.51979	0.54775	0.48262	NA	NA	NA	NA	NA
GO:0022402	cell cycle process	0.426	0.1953	0.105	NA	NA	0.54261	0.3467	0.0974	0.02746	0.01253	0.2795	0.902	NA	0.642	NA
GO:0022404	molting cycle process	0.7564	0.74395	0.9613	NA	NA	0.97573	0.83608	0.06161	0.03036	0.96476	0.24	NA	NA	NA	NA
GO:0022407	regulation of cell-cell adhesion	NA	NA	NA	NA	NA	0.99449	0.27124	0.62928	0.29647	0.02821	NA	NA	NA	NA	NA
GO:0022408	negative regulation of cell-cell adhesion	NA	NA	NA	NA	NA	NA	0.16475	0.69403	0.8085	0.05579	NA	NA	NA	NA	NA
GO:0022410	circadian sleep/wake cycle process	NA	NA	NA	NA	NA	0.02667	0.9194	0.6044	0.4847	0.33375	NA	NA	NA	NA	NA
GO:0022411	cellular component disassembly	0.195	NA	NA	NA	NA	0.07061	0.02116	0.02956	0.24499	0.0374	NA	NA	NA	NA	NA
GO:0022412	cellular process involved in reproduction in multicellular organism	0.8233	0.3959	0.3766	0.545	NA	0.27734	0.39632	0.09205	0.93419	0.44391	0.0757	1	0.7179	0.672	NA
GO:0022414	reproductive process	0.7877	0.42173	0.2093	0.704	NA	0.15821	0.57561	0.08721	0.97646	0.23889	0.0263	0.737	0.4223	0.283	0.106
GO:0022416	chaeta development	0.6814	NA	NA	NA	NA	0.251	0.61976	0.16065	0.14498	0.03252	NA	NA	NA	NA	NA
GO:0022603	regulation of anatomical structure morphogenesis	0.5907	0.37024	NA	NA	NA	0.0892	0.03191	0.28334	0.00685	0.02979	NA	NA	NA	NA	NA
GO:0022604	regulation of cell morphogenesis	0.4915	0.76384	NA	NA	NA	0.0402	0.02773	0.21107	0.03192	0.01453	NA	NA	NA	NA	NA
GO:0022607	cellular component assembly	0.9947	0.48964	0.1003	0.42	NA	0.92566	0.02064	0.00558	0.00684	0.01831	0.1017	NA	0.5226	0.724	0.303
GO:0022610	biological adhesion	0.3225	0.54407	NA	NA	NA	0.1113	0.78144	0.5579	0.52538	0.52924	NA	NA	NA	NA	NA
GO:0022612	gland morphogenesis	0.9623	0.45235	NA	NA	NA	0.76479	0.49964	0.36658	0.61775	0.11724	NA	NA	NA	NA	NA
GO:0022613	ribonucleoprotein complex biogenesis	NA	NA	NA	NA	NA	0.08416	0.06658	0.03743	0.77399	0.14021	NA	NA	NA	NA	NA
GO:0022617	extracellular matrix disassembly	0.028	NA	NA	NA	NA	NA	NA	NA	NA	NA	NA	NA	NA	NA	NA
GO:0022618	ribonucleoprotein complex assembly	NA	NA	NA	NA	NA	NA	0.44224	0.03745	NA	0.08485	NA	NA	NA	NA	NA
GO:0022898	regulation of transmembrane transporter activity	NA	NA	NA	NA	NA	0.98295	0.22606	0.22261	0.18622	NA	NA	NA	NA	NA	NA
GO:0022900	electron transport chain	NA	NA	NA	NA	NA	0.20848	0.10652	0.18268	0.65674	0.35758	NA	NA	NA	NA	NA
GO:0022904	respiratory electron transport chain	NA	NA	NA	NA	NA	0.24852	0.08943	0.0868	0.72163	0.35758	NA	NA	NA	NA	NA
GO:0023014	signal transduction by protein phosphorylation	0.7059	0.82867	NA	NA	NA	0.15165	0.55478	0.56822	0.23359	0.48712	NA	NA	NA	NA	NA
GO:0023051	regulation of signaling	0.7538	0.14888	0.0953	NA	NA	0.40248	0.16245	0.16882	0.03782	0.19897	0.2508	0.851	0.1929	0.5	0.508
GO:0023052	signaling	0.4294	0.0432	0.7003	0.367	NA	0.92476	0.96816	0.41974	0.17462	0.55907	0.5339	0.899	0.1266	0.753	0.722
GO:0023056	positive regulation of signaling	0.2297	0.39867	NA	NA	NA	0.49028	0.24452	0.58631	0.45048	0.00988	0.2791	NA	NA	0.717	NA
GO:0023057	negative regulation of signaling	0.8483	0.59769	NA	NA	NA	0.34347	0.23769	0.67684	0.39365	0.03164	0.5757	NA	0.6108	NA	NA
GO:0023058	adaptation of signaling pathway	NA	NA	NA	NA	NA	0.98173	0.22606	0.34272	0.17946	NA	NA	NA	NA	NA	NA
GO:0023061	signal release	0.424	0.26599	NA	NA	NA	0.34991	0.87122	0.01415	0.70485	0.01289	0.7597	NA	NA	NA	NA
GO:0030001	metal ion transport	NA	NA	NA	NA	NA	0.24688	0.98434	0.21693	0.05375	0.57208	0.6966	NA	NA	NA	NA
GO:0030003	cellular cation homeostasis	NA	NA	NA	NA	NA	0.84381	0.39382	0.01541	0.41548	0.26214	NA	NA	NA	NA	NA
GO:0030010	establishment of cell polarity	0.9134	NA	NA	NA	NA	0.88233	0.02063	0.36611	0.16467	0.00258	NA	NA	NA	NA	NA
GO:0030011	maintenance of cell polarity	NA	NA	NA	NA	NA	0.99087	0.11336	0.8531	0.95947	0.39991	NA	NA	NA	NA	NA
GO:0030029	actin filament-based process	0.9734	0.63885	0.0411	NA	NA	0.88094	0.03392	0.33203	0.19907	0.43668	0.0489	NA	NA	0.795	NA
GO:0030030	cell projection organization	0.9822	0.36133	0.0375	NA	NA	0.62441	0.55801	0.12888	0.61727	0.02344	0.098	0.793	NA	0.795	0.314
GO:0030031	cell projection assembly	NA	0.78452	NA	NA	NA	0.94715	0.79795	0.69317	0.98134	0.01043	NA	NA	NA	NA	NA
GO:0030032	lamellipodium assembly	NA	NA	NA	NA	NA	0.72148	0.83066	0.8109	0.03088	NA	NA	NA	NA	NA	NA
GO:0030036	actin cytoskeleton organization	0.9637	0.67149	0.1809	NA	NA	0.8468	0.08549	0.34525	0.34578	0.49072	0.0489	NA	NA	0.795	NA
GO:0030038	contractile actin filament bundle assembly	NA	NA	NA	NA	NA	NA	NA	NA	NA	0.04435	NA	NA	NA	NA	NA
GO:0030041	actin filament polymerization	NA	NA	NA	NA	NA	NA	0.25925	0.22246	0.35093	0.53187	NA	NA	NA	NA	NA
GO:0030048	actin filament-based movement	0.9751	NA	NA	NA	NA	0.92063	0.49816	0.35937	0.07322	0.21019	NA	NA	NA	NA	NA
GO:0030071	regulation of mitotic metaphase/anaphase transition	0.5185	NA	NA	NA	NA	0.03499	0.00599	0.11888	NA	0.20991	NA	NA	NA	NA	NA
GO:0030072	peptide hormone secretion	NA	NA	NA	NA	NA	0.81744	0.86037	0.32079	0.98224	0.12019	NA	NA	NA	NA	NA
GO:0030073	insulin secretion	NA	NA	NA	NA	NA	0.39846	0.31298	0.41104	NA	0.15183	NA	NA	NA	NA	NA
GO:0030097	hemopoiesis	NA	NA	NA	NA	NA	0.79144	0.33611	0.78734	0.60591	0.14075	NA	NA	NA	NA	NA
GO:0030100	regulation of endocytosis	NA	NA	NA	NA	NA	0.52395	0.38109	0.96657	0.34614	0.33118	NA	NA	NA	NA	NA
GO:0030111	regulation of Wnt signaling pathway	NA	NA	NA	NA	NA	0.22142	0.05314	0.44779	0.60462	0.11738	NA	NA	NA	NA	NA
GO:0030148	sphingolipid biosynthetic process	NA	NA	NA	NA	NA	NA	0.65614	NA	0.39348	NA	NA	NA	NA	NA	NA
GO:0030154	cell differentiation	0.8381	0.11889	0.3987	0.043	NA	0.91986	0.87181	0.08132	0.96641	0.69599	0.6977	0.938	0.1217	0.594	0.887
GO:0030155	regulation of cell adhesion	NA	NA	NA	NA	NA	0.6316	0.44591	0.83261	0.12308	0.03214	NA	NA	NA	NA	NA
GO:0030162	regulation of proteolysis	0.2379	0.67831	NA	NA	NA	0.15402	0.13131	0.18015	0.70848	0.62967	NA	NA	NA	NA	NA
GO:0030163	protein catabolic process	0.9172	0.93863	NA	NA	NA	0.00779	0.19757	0.32642	0.02245	0.02816	NA	NA	NA	NA	NA
GO:0030177	positive regulation of Wnt signaling pathway	NA	NA	NA	NA	NA	0.43667	0.23517	0.57173	0.10121	0.41322	NA	NA	NA	NA	NA
GO:0030178	negative regulation of Wnt signaling pathway	NA	NA	NA	NA	NA	0.46165	0.43488	0.90338	0.73695	0.4217	NA	NA	NA	NA	NA
GO:0030182	neuron differentiation	0.9863	0.24023	1	NA	NA	0.5335	0.89304	0.17066	0.12245	0.08729	0.0582	NA	NA	0.756	0.314
GO:0030198	extracellular matrix organization	0.1526	NA	NA	NA	NA	0.73521	0.30906	0.21362	0.24575	0.8667	NA	NA	NA	NA	NA
GO:0030203	glycosaminoglycan metabolic process	NA	NA	NA	NA	NA	NA	NA	0.94604	NA	0.86722	NA	NA	NA	NA	NA
GO:0030239	myofibril assembly	0.9992	NA	NA	NA	NA	0.97096	0.6762	0.76564	0.01318	0.13633	NA	NA	NA	NA	NA
GO:0030258	lipid modification	NA	NA	NA	NA	NA	0.63592	0.21998	0.71785	0.38039	0.12803	NA	NA	NA	NA	NA
GO:0030261	chromosome condensation	NA	NA	NA	NA	NA	0.54007	0.24719	0.50781	0.21106	0.03342	NA	NA	NA	NA	NA
GO:0030307	positive regulation of cell growth	NA	NA	NA	NA	NA	0.44184	0.56105	0.70249	0.33648	0.32382	NA	NA	NA	NA	NA
GO:0030308	negative regulation of cell growth	NA	NA	NA	NA	NA	0.17229	NA	0.78453	NA	NA	NA	NA	NA	NA	NA
GO:0030317	flagellated sperm motility	NA	NA	NA	NA	NA	NA	NA	NA	NA	0.15066	NA	NA	NA	NA	NA
GO:0030334	regulation of cell migration	NA	NA	NA	NA	NA	0.99291	0.64906	0.69183	0.08715	0.54808	NA	NA	NA	NA	NA
GO:0030381	chorion-containing eggshell pattern formation	NA	NA	NA	NA	NA	0.02362	0.24849	NA	NA	0.57004	NA	NA	NA	NA	NA
GO:0030431	sleep	0.462	0.24686	NA	NA	NA	0.22931	0.53759	0.04302	0.17483	0.00618	0.1912	NA	NA	0.795	0.651
GO:0030433	ubiquitin-dependent ERAD pathway	NA	NA	NA	NA	NA	NA	0.02025	0.75931	0.26696	0.24519	NA	NA	NA	NA	NA
GO:0030473	nuclear migration along microtubule	NA	NA	NA	NA	NA	NA	NA	NA	NA	0.87674	NA	NA	NA	NA	NA
GO:0030497	fatty acid elongation	NA	0.37881	NA	NA	NA	0.69123	NA	NA	NA	NA	NA	NA	NA	NA	NA
GO:0030509	BMP signaling pathway	NA	NA	NA	NA	NA	0.45419	0.42067	0.74549	0.10257	0.05323	NA	NA	NA	NA	NA
GO:0030510	regulation of BMP signaling pathway	NA	NA	NA	NA	NA	0.4352	0.32982	0.58178	0.17942	0.09321	NA	NA	NA	NA	NA
GO:0030513	positive regulation of BMP signaling pathway	NA	NA	NA	NA	NA	NA	NA	NA	0.04676	NA	NA	NA	NA	NA	NA
GO:0030514	negative regulation of BMP signaling pathway	NA	NA	NA	NA	NA	0.35542	0.12945	NA	0.19024	0.06057	NA	NA	NA	NA	NA
GO:0030516	regulation of axon extension	NA	NA	NA	NA	NA	0.1556	0.21134	0.73403	0.03839	0.37829	NA	NA	NA	NA	NA
GO:0030518	intracellular steroid hormone receptor signaling pathway	NA	NA	NA	NA	NA	NA	NA	NA	NA	0.20952	NA	NA	NA	NA	NA
GO:0030522	intracellular receptor signaling pathway	NA	NA	NA	NA	NA	0.70601	0.40293	0.08042	0.07708	0.20952	NA	NA	NA	NA	NA
GO:0030534	adult behavior	0.9644	0.02785	0.6156	0.844	NA	0.34668	0.45779	0.60582	0.15887	0.61961	0.1903	NA	0.7276	NA	NA
GO:0030536	larval feeding behavior	NA	NA	NA	NA	NA	NA	NA	NA	NA	0.44409	NA	NA	NA	NA	NA
GO:0030537	larval behavior	NA	NA	NA	NA	NA	0.65355	0.08201	0.27093	0.90248	0.52342	NA	NA	NA	NA	NA
GO:0030539	male genitalia development	NA	NA	NA	NA	NA	0.93419	0.64695	NA	0.99885	0.09656	NA	NA	NA	NA	NA
GO:0030575	nuclear body organization	NA	NA	NA	NA	NA	NA	NA	NA	NA	0.55425	NA	NA	NA	NA	NA
GO:0030703	eggshell formation	0.918	NA	NA	NA	NA	0.0196	0.27401	0.44269	0.08525	0.24266	NA	NA	NA	NA	NA
GO:0030705	cytoskeleton-dependent intracellular transport	NA	NA	NA	NA	NA	0.68328	0.05793	0.34533	0.54307	0.79544	NA	NA	NA	NA	NA
GO:0030706	germarium-derived oocyte differentiation	NA	NA	NA	NA	NA	0.60621	0.12386	0.74476	0.55504	0.04115	NA	NA	NA	NA	NA
GO:0030707	ovarian follicle cell development	0.541	0.61308	NA	NA	NA	0.31434	0.01511	0.16647	0.0573	0.04585	0.753	NA	NA	0.492	NA
GO:0030708	germarium-derived female germ-line cyst encapsulation	NA	NA	NA	NA	NA	0.35662	0.26356	0.69236	NA	0.16729	NA	NA	NA	NA	NA
GO:0030709	border follicle cell delamination	NA	NA	NA	NA	NA	NA	0.278	NA	NA	0.15776	NA	NA	NA	NA	NA
GO:0030713	ovarian follicle cell stalk formation	NA	NA	NA	NA	NA	0.7743	0.1343	0.57446	0.58624	0.0505	NA	NA	NA	NA	NA
GO:0030716	oocyte fate determination	NA	NA	NA	NA	NA	0.60621	0.13178	0.74476	0.11573	0.02297	NA	NA	NA	NA	NA
GO:0030717	karyosome formation	NA	NA	NA	NA	NA	0.0318	0.19958	0.14099	0.13131	0.18415	NA	NA	NA	NA	NA
GO:0030718	germ-line stem cell population maintenance	NA	0.56408	NA	NA	NA	0.2948	0.06829	0.74228	0.10974	0.06401	NA	NA	NA	NA	NA
GO:0030720	oocyte localization involved in germarium-derived egg chamber formation	NA	NA	NA	NA	NA	0.77693	NA	NA	NA	NA	NA	NA	NA	NA	NA
GO:0030722	establishment of oocyte nucleus localization involved in oocyte dorsal/ventral axis specification	NA	NA	NA	NA	NA	0.01112	0.18779	NA	0.47152	0.30553	NA	NA	NA	NA	NA
GO:0030723	ovarian fusome organization	NA	NA	NA	NA	NA	0.18476	NA	NA	0.42077	0.03478	NA	NA	NA	NA	NA
GO:0030725	germline ring canal formation	NA	NA	NA	NA	NA	0.29518	0.05728	0.24526	0.21699	0.30729	NA	NA	NA	NA	NA
GO:0030727	germarium-derived female germ-line cyst formation	NA	NA	NA	NA	NA	0.49099	NA	NA	NA	NA	NA	NA	NA	NA	NA
GO:0030808	regulation of nucleotide biosynthetic process	NA	NA	NA	NA	NA	NA	NA	NA	NA	0.60226	NA	NA	NA	NA	NA
GO:0030810	positive regulation of nucleotide biosynthetic process	NA	NA	NA	NA	NA	NA	NA	NA	NA	0.60226	NA	NA	NA	NA	NA
GO:0030832	regulation of actin filament length	NA	NA	NA	NA	NA	0.47904	0.30051	0.45945	0.13569	0.24458	NA	NA	NA	NA	NA
GO:0030833	regulation of actin filament polymerization	NA	NA	NA	NA	NA	NA	0.25925	0.22246	0.35093	0.66108	NA	NA	NA	NA	NA
GO:0030838	positive regulation of actin filament polymerization	NA	NA	NA	NA	NA	NA	0.4769	NA	0.19159	NA	NA	NA	NA	NA	NA
GO:0030855	epithelial cell differentiation	0.7709	0.87997	NA	NA	NA	0.42134	0.07042	0.10389	0.01921	0.09202	0.8153	0.594	NA	0.492	NA
GO:0030856	regulation of epithelial cell differentiation	NA	NA	NA	NA	NA	NA	0.278	NA	NA	0.02685	NA	NA	NA	NA	NA
GO:0030859	polarized epithelial cell differentiation	NA	NA	NA	NA	NA	0.53042	0.04673	0.6587	0.54128	0.02227	NA	NA	NA	NA	NA
GO:0030860	regulation of polarized epithelial cell differentiation	NA	NA	NA	NA	NA	NA	0.21294	NA	NA	NA	NA	NA	NA	NA	NA
GO:0030865	cortical cytoskeleton organization	NA	0.25248	NA	NA	NA	0.4849	0.05885	0.54895	0.14063	0.03847	NA	NA	NA	NA	NA
GO:0030866	cortical actin cytoskeleton organization	NA	0.25248	NA	NA	NA	0.53301	0.12553	0.66676	0.16596	0.09857	NA	NA	NA	NA	NA
GO:0030950	establishment or maintenance of actin cytoskeleton polarity	NA	NA	NA	NA	NA	NA	NA	0.87612	NA	NA	NA	NA	NA	NA	NA
GO:0030951	establishment or maintenance of microtubule cytoskeleton polarity	NA	NA	NA	NA	NA	0.54547	0.03545	0.72247	0.67211	0.05501	NA	NA	NA	NA	NA
GO:0030952	establishment or maintenance of cytoskeleton polarity	NA	NA	NA	NA	NA	0.34094	0.00492	0.68808	0.57122	0.05203	NA	NA	NA	NA	NA
GO:0030968	endoplasmic reticulum unfolded protein response	NA	NA	NA	NA	NA	0.107	0.03984	0.34844	0.11556	0.08297	NA	NA	NA	NA	NA
GO:0031000	response to caffeine	NA	NA	NA	NA	NA	0.4112	0.9161	0.85313	0.86897	0.98403	NA	NA	NA	NA	NA
GO:0031023	microtubule organizing center organization	0.9666	0.47816	NA	NA	NA	0.46377	0.26393	0.17279	0.12779	0.06839	NA	NA	NA	NA	NA
GO:0031032	actomyosin structure organization	0.824	0.40221	0.1525	NA	NA	0.88338	0.35594	0.67462	0.00097	0.00064	NA	NA	NA	NA	NA
GO:0031033	myosin filament organization	NA	NA	NA	NA	NA	0.99995	0.81311	0.29113	0.17946	NA	NA	NA	NA	NA	NA
GO:0031034	myosin filament assembly	NA	NA	NA	NA	NA	NA	NA	0.55118	NA	NA	NA	NA	NA	NA	NA
GO:0031038	myosin II filament organization	NA	NA	NA	NA	NA	NA	0.60044	0.22261	0.27894	NA	NA	NA	NA	NA	NA
GO:0031047	gene silencing by RNA	NA	NA	NA	NA	NA	0.09979	0.19342	0.17047	0.86889	0.21603	NA	NA	NA	NA	NA
GO:0031056	regulation of histone modification	NA	NA	NA	NA	NA	0.40894	0.81644	0.13921	0.53486	0.13349	NA	NA	NA	NA	NA
GO:0031058	positive regulation of histone modification	NA	NA	NA	NA	NA	0.09275	NA	0.42485	NA	0.14385	NA	NA	NA	NA	NA
GO:0031060	regulation of histone methylation	NA	NA	NA	NA	NA	0.57039	0.99845	NA	NA	0.02146	NA	NA	NA	NA	NA
GO:0031062	positive regulation of histone methylation	NA	NA	NA	NA	NA	NA	NA	NA	NA	0.0287	NA	NA	NA	NA	NA
GO:0031098	stress-activated protein kinase signaling cascade	0.7805	NA	NA	NA	NA	0.42281	0.14397	0.48141	0.10144	0.45361	NA	NA	NA	NA	NA
GO:0031099	regeneration	NA	NA	NA	NA	NA	NA	0.61802	NA	0.90623	0.4275	NA	NA	NA	NA	NA
GO:0031102	neuron projection regeneration	NA	NA	NA	NA	NA	NA	0.8263	NA	0.69478	0.50709	NA	NA	NA	NA	NA
GO:0031103	axon regeneration	NA	NA	NA	NA	NA	NA	0.8263	NA	0.69478	0.50709	NA	NA	NA	NA	NA
GO:0031109	microtubule polymerization or depolymerization	NA	NA	NA	NA	NA	0.16874	0.30566	0.51277	0.43209	0.38286	NA	NA	NA	NA	NA
GO:0031110	regulation of microtubule polymerization or depolymerization	NA	NA	NA	NA	NA	NA	0.29154	NA	0.10014	0.08984	NA	NA	NA	NA	NA
GO:0031111	negative regulation of microtubule polymerization or depolymerization	NA	NA	NA	NA	NA	NA	NA	NA	0.03419	NA	NA	NA	NA	NA	NA
GO:0031112	positive regulation of microtubule polymerization or depolymerization	NA	NA	NA	NA	NA	NA	NA	NA	NA	0.48645	NA	NA	NA	NA	NA
GO:0031114	regulation of microtubule depolymerization	NA	NA	NA	NA	NA	NA	NA	NA	0.04617	0.19169	NA	NA	NA	NA	NA
GO:0031122	cytoplasmic microtubule organization	NA	NA	NA	NA	NA	0.55032	0.26891	NA	NA	0.72184	NA	NA	NA	NA	NA
GO:0031123	RNA 3'-end processing	NA	NA	NA	NA	NA	0.23593	0.24076	0.17246	NA	0.3643	NA	NA	NA	NA	NA
GO:0031124	mRNA 3'-end processing	NA	NA	NA	NA	NA	0.27921	0.60662	NA	NA	0.49436	NA	NA	NA	NA	NA
GO:0031145	anaphase-promoting complex-dependent catabolic process	NA	NA	NA	NA	NA	0.13838	0.04399	0.75187	0.47152	0.1061	NA	NA	NA	NA	NA
GO:0031146	SCF-dependent proteasomal ubiquitin-dependent protein catabolic process	NA	NA	NA	NA	NA	NA	NA	NA	0.80962	NA	NA	NA	NA	NA	NA
GO:0031163	metallo-sulfur cluster assembly	NA	NA	NA	NA	NA	NA	NA	0.63736	NA	0.79378	NA	NA	NA	NA	NA
GO:0031175	neuron projection development	0.9901	0.41101	0.0375	NA	NA	0.53882	0.70748	0.22007	0.65083	0.04095	0.126	NA	NA	NA	0.314
GO:0031323	regulation of cellular metabolic process	0.3408	0.68035	0.15	NA	NA	0.04733	0.12932	0.21142	0.00435	0.15114	0.2796	NA	0.354	0.169	0.313
GO:0031324	negative regulation of cellular metabolic process	0.6622	0.37441	0.134	NA	NA	0.0067	0.20056	0.10273	0.2734	0.2691	NA	NA	NA	NA	NA
GO:0031325	positive regulation of cellular metabolic process	0.5073	0.63026	NA	NA	NA	0.22619	0.00932	0.25021	0.0676	0.07751	NA	NA	NA	NA	NA
GO:0031326	regulation of cellular biosynthetic process	0.4311	0.63026	0.2783	NA	NA	0.0206	0.09384	0.56958	0.04964	0.0329	0.5904	NA	NA	NA	NA
GO:0031327	negative regulation of cellular biosynthetic process	0.2116	NA	NA	NA	NA	0.01209	0.12206	0.13867	0.35978	0.14375	NA	NA	NA	NA	NA
GO:0031328	positive regulation of cellular biosynthetic process	0.7077	0.65801	NA	NA	NA	0.52672	0.0112	0.39901	0.24644	0.09664	NA	NA	NA	NA	NA
GO:0031329	regulation of cellular catabolic process	0.7514	0.98921	NA	NA	NA	0.08305	0.06027	0.3796	0.12446	0.17005	NA	NA	NA	NA	NA
GO:0031330	negative regulation of cellular catabolic process	NA	NA	NA	NA	NA	0.78437	0.07107	0.81841	0.2996	0.0943	NA	NA	NA	NA	NA
GO:0031331	positive regulation of cellular catabolic process	NA	NA	NA	NA	NA	0.01059	0.09949	0.2394	0.21546	0.18675	NA	NA	NA	NA	NA
GO:0031334	positive regulation of protein complex assembly	NA	NA	NA	NA	NA	NA	0.35384	0.1212	0.2591	0.29095	NA	NA	NA	NA	NA
GO:0031344	regulation of cell projection organization	NA	0.45464	NA	NA	NA	0.37485	0.47286	0.5673	0.55609	0.18464	NA	NA	NA	NA	NA
GO:0031345	negative regulation of cell projection organization	NA	NA	NA	NA	NA	NA	0.61422	0.5883	NA	NA	NA	NA	NA	NA	NA
GO:0031346	positive regulation of cell projection organization	NA	NA	NA	NA	NA	0.23587	0.90022	0.58376	0.44586	0.20617	NA	NA	NA	NA	NA
GO:0031347	regulation of defense response	NA	0.50104	NA	NA	NA	0.3849	0.05646	0.64803	0.39851	0.08449	NA	NA	NA	NA	NA
GO:0031348	negative regulation of defense response	NA	NA	NA	NA	NA	0.61053	0.07188	0.89746	0.86837	0.38573	NA	NA	NA	NA	NA
GO:0031349	positive regulation of defense response	NA	NA	NA	NA	NA	0.7202	0.00391	0.74502	0.25308	0.50367	NA	NA	NA	NA	NA
GO:0031396	regulation of protein ubiquitination	NA	NA	NA	NA	NA	0.16633	0.02195	0.31759	0.25757	0.36507	NA	NA	NA	NA	NA
GO:0031398	positive regulation of protein ubiquitination	NA	NA	NA	NA	NA	0.23883	0.07181	0.70134	0.38038	0.28762	NA	NA	NA	NA	NA
GO:0031399	regulation of protein modification process	0.7315	0.58879	NA	NA	NA	0.12851	0.26891	0.22958	0.03867	0.62846	NA	NA	NA	NA	NA
GO:0031400	negative regulation of protein modification process	0.8584	0.38768	NA	NA	NA	0.02517	0.16717	0.75789	0.70282	0.00137	NA	NA	NA	NA	NA
GO:0031401	positive regulation of protein modification process	0.3646	0.79696	NA	NA	NA	0.2483	0.2596	0.46985	0.11151	0.00456	NA	NA	NA	NA	NA
GO:0031427	response to methotrexate	NA	NA	NA	NA	NA	0.44842	0.24719	0.55449	1	0.74789	0.9582	NA	NA	NA	NA
GO:0031445	regulation of heterochromatin assembly	NA	NA	NA	NA	NA	NA	NA	NA	NA	0.05074	NA	NA	NA	NA	NA
GO:0031497	chromatin assembly	NA	NA	NA	NA	NA	NA	NA	0.05312	0.739	0.00624	NA	NA	NA	NA	NA
GO:0031503	protein complex localization	NA	NA	NA	NA	NA	0.50691	0.73248	NA	NA	NA	NA	NA	NA	NA	NA
GO:0031507	heterochromatin assembly	NA	NA	NA	NA	NA	NA	NA	NA	NA	0.01772	NA	NA	NA	NA	NA
GO:0031532	actin cytoskeleton reorganization	NA	NA	NA	NA	NA	NA	NA	0.24526	0.19159	0.1004	NA	NA	NA	NA	NA
GO:0031570	DNA integrity checkpoint	0.1451	NA	NA	NA	NA	0.1374	0.01511	0.5578	0.90529	0.1928	NA	NA	NA	NA	NA
GO:0031572	G2 DNA damage checkpoint	0.1451	NA	NA	NA	NA	0.04243	0.01897	0.30644	0.46071	0.32486	NA	NA	NA	NA	NA
GO:0031577	spindle checkpoint	NA	NA	NA	NA	NA	NA	NA	NA	NA	0.05667	NA	NA	NA	NA	NA
GO:0031589	cell-substrate adhesion	NA	NA	NA	NA	NA	0.50803	0.63625	0.99105	0.00871	0.03996	NA	NA	NA	NA	NA
GO:0031647	regulation of protein stability	0.5185	NA	NA	NA	NA	0.67045	0.06323	0.46736	0.21575	0.00057	NA	NA	NA	NA	NA
GO:0031667	response to nutrient levels	0.3533	0.99048	NA	0.874	NA	0.75705	0.45169	0.19393	0.96296	0.43176	0.12	0.851	NA	0.529	NA
GO:0031668	cellular response to extracellular stimulus	NA	0.79959	NA	NA	NA	0.79248	0.08102	0.4191	0.62745	0.57486	NA	NA	NA	NA	NA
GO:0031669	cellular response to nutrient levels	NA	0.79959	NA	NA	NA	0.62867	0.08102	0.4191	0.48094	0.57486	NA	NA	NA	NA	NA
GO:0031929	TOR signaling	NA	NA	NA	NA	NA	0.13028	0.90276	0.12434	0.13145	0.18756	NA	NA	NA	NA	NA
GO:0031935	regulation of chromatin silencing	NA	NA	NA	NA	NA	NA	0.2111	0.09335	0.49101	0.51651	NA	NA	NA	NA	NA
GO:0031936	negative regulation of chromatin silencing	NA	NA	NA	NA	NA	NA	0.4225	NA	NA	0.2904	NA	NA	NA	NA	NA
GO:0031937	positive regulation of chromatin silencing	NA	NA	NA	NA	NA	NA	NA	NA	NA	0.01963	NA	NA	NA	NA	NA
GO:0031987	locomotion involved in locomotory behavior	NA	NA	NA	NA	NA	0.18602	0.09502	0.01343	0.2942	0.56224	NA	NA	NA	NA	NA
GO:0032006	regulation of TOR signaling	NA	NA	NA	NA	NA	0.18363	0.6818	0.15167	0.13914	0.08868	NA	NA	NA	NA	NA
GO:0032007	negative regulation of TOR signaling	NA	NA	NA	NA	NA	0.30647	0.52348	NA	0.36476	NA	NA	NA	NA	NA	NA
GO:0032101	regulation of response to external stimulus	0.8517	0.53264	0.4025	NA	NA	0.5087	0.2487	0.46682	0.28083	0.55941	NA	NA	NA	NA	NA
GO:0032102	negative regulation of response to external stimulus	NA	NA	NA	NA	NA	0.29793	0.16798	0.72946	0.36535	0.72498	NA	NA	NA	NA	NA
GO:0032103	positive regulation of response to external stimulus	NA	NA	NA	NA	NA	0.91035	0.06442	0.7305	0.58173	0.60109	NA	NA	NA	NA	NA
GO:0032147	activation of protein kinase activity	NA	NA	NA	NA	NA	0.09442	0.85803	NA	0.61854	0.68189	NA	NA	NA	NA	NA
GO:0032200	telomere organization	NA	NA	NA	NA	NA	NA	NA	NA	NA	0.0722	NA	NA	NA	NA	NA
GO:0032225	"regulation of synaptic transmission, dopaminergic"	NA	NA	NA	NA	NA	NA	0.40832	NA	NA	NA	NA	NA	NA	NA	NA
GO:0032231	regulation of actin filament bundle assembly	NA	NA	NA	NA	NA	NA	NA	0.55526	NA	0.04435	NA	NA	NA	NA	NA
GO:0032259	methylation	NA	NA	NA	NA	NA	0.14922	0.44628	0.06256	0.35698	0.19943	NA	NA	NA	NA	NA
GO:0032268	regulation of cellular protein metabolic process	0.6185	0.64761	NA	NA	NA	0.01725	0.58788	0.074	0.38104	0.86312	NA	NA	NA	NA	NA
GO:0032269	negative regulation of cellular protein metabolic process	0.8318	0.50104	NA	NA	NA	0.08619	0.00654	0.57594	0.8591	0.85964	NA	NA	NA	NA	NA
GO:0032270	positive regulation of cellular protein metabolic process	0.3164	0.54407	NA	NA	NA	0.05485	0.25902	0.2063	0.39414	0.8694	NA	NA	NA	NA	NA
GO:0032271	regulation of protein polymerization	NA	NA	NA	NA	NA	NA	0.18832	0.39237	0.31195	0.1554	NA	NA	NA	NA	NA
GO:0032273	positive regulation of protein polymerization	NA	NA	NA	NA	NA	NA	0.4769	NA	0.19159	0.45233	NA	NA	NA	NA	NA
GO:0032350	regulation of hormone metabolic process	NA	NA	NA	NA	NA	0.68572	0.43864	0.68975	0.60045	0.89217	NA	NA	NA	NA	NA
GO:0032351	negative regulation of hormone metabolic process	NA	NA	NA	NA	NA	0.57795	0.16302	0.4586	NA	NA	NA	NA	NA	NA	NA
GO:0032368	regulation of lipid transport	NA	NA	NA	NA	NA	NA	0.97543	NA	0.03455	NA	NA	NA	NA	NA	NA
GO:0032386	regulation of intracellular transport	0.5401	NA	NA	NA	NA	0.79985	0.07978	0.27886	0.08444	0.03021	NA	NA	NA	NA	NA
GO:0032387	negative regulation of intracellular transport	NA	NA	NA	NA	NA	0.2614	NA	NA	NA	NA	NA	NA	NA	NA	NA
GO:0032388	positive regulation of intracellular transport	0.7553	NA	NA	NA	NA	0.45401	0.0163	0.15024	0.10207	0.4101	NA	NA	NA	NA	NA
GO:0032409	regulation of transporter activity	NA	NA	NA	NA	NA	0.98295	0.22606	0.22261	0.18622	NA	NA	NA	NA	NA	NA
GO:0032411	positive regulation of transporter activity	NA	NA	NA	NA	NA	0.98295	0.22606	0.22261	0.18622	NA	NA	NA	NA	NA	NA
GO:0032412	regulation of ion transmembrane transporter activity	NA	NA	NA	NA	NA	0.98295	0.22606	0.22261	0.18622	NA	NA	NA	NA	NA	NA
GO:0032414	positive regulation of ion transmembrane transporter activity	NA	NA	NA	NA	NA	0.98295	0.22606	0.22261	0.18622	NA	NA	NA	NA	NA	NA
GO:0032434	regulation of proteasomal ubiquitin-dependent protein catabolic process	NA	NA	NA	NA	NA	0.39518	0.22461	0.26941	0.44018	0.8548	NA	NA	NA	NA	NA
GO:0032436	positive regulation of proteasomal ubiquitin-dependent protein catabolic process	NA	NA	NA	NA	NA	0.08658	0.33761	0.18909	0.49534	0.88184	NA	NA	NA	NA	NA
GO:0032446	protein modification by small protein conjugation	0.6673	NA	NA	NA	NA	0.10296	0.02041	0.40282	0.05815	0.34572	NA	NA	NA	NA	NA
GO:0032456	endocytic recycling	NA	NA	NA	NA	NA	0.02384	0.04642	0.74088	0.54444	0.14933	NA	NA	NA	NA	NA
GO:0032465	regulation of cytokinesis	NA	NA	NA	NA	NA	NA	NA	NA	NA	0.01882	NA	NA	NA	NA	NA
GO:0032482	Rab protein signal transduction	NA	NA	NA	NA	NA	NA	NA	0.41964	NA	NA	NA	NA	NA	NA	NA
GO:0032501	multicellular organismal process	0.4015	0.19446	0.584	0.533	NA	0.76572	0.98019	0.73695	0.71028	0.97896	0.1981	0.691	0.6093	0.464	0.682
GO:0032502	developmental process	0.3348	0.04863	0.4226	0.481	NA	0.98579	0.79444	0.34668	0.80898	0.88937	0.3575	0.655	0.1156	0.534	0.322
GO:0032504	multicellular organism reproduction	0.2406	0.59776	0.8372	0.99	NA	0.47502	0.55181	0.3266	0.88146	0.31434	0.0262	0.595	0.3525	0.692	0.345
GO:0032506	cytokinetic process	NA	0.30966	NA	NA	NA	0.5133	0.18635	0.58315	0.16596	0.04106	NA	NA	NA	NA	NA
GO:0032507	maintenance of protein location in cell	NA	NA	NA	NA	NA	0.50691	NA	0.34164	0.02374	0.05024	NA	NA	NA	NA	NA
GO:0032509	endosome transport via multivesicular body sorting pathway	NA	NA	NA	NA	NA	0.26891	NA	0.15499	NA	NA	NA	NA	NA	NA	NA
GO:0032535	regulation of cellular component size	NA	NA	NA	NA	NA	0.15137	0.87646	0.23419	0.10148	0.02234	NA	NA	NA	NA	NA
GO:0032543	mitochondrial translation	NA	NA	NA	NA	NA	0.13353	0.32914	0.00818	NA	0.65398	NA	NA	NA	NA	NA
GO:0032774	RNA biosynthetic process	0.3765	0.29957	NA	NA	NA	0.0466	0.25172	0.01812	0.03651	1	0.5389	NA	NA	NA	NA
GO:0032784	"regulation of DNA-templated transcription, elongation"	NA	NA	NA	NA	NA	NA	0.37517	0.19594	0.62177	0.73182	NA	NA	NA	NA	NA
GO:0032787	monocarboxylic acid metabolic process	0.4228	0.16651	0.9528	NA	NA	0.42105	0.82763	0.33342	0.70044	0.65241	0.6069	NA	NA	0.148	0.262
GO:0032868	response to insulin	NA	NA	NA	NA	NA	0.58708	0.73113	0.28597	0.99533	0.11009	NA	NA	NA	NA	NA
GO:0032869	cellular response to insulin stimulus	NA	NA	NA	NA	NA	0.62152	0.73113	0.28597	0.99533	0.11009	NA	NA	NA	NA	NA
GO:0032870	cellular response to hormone stimulus	NA	NA	NA	NA	NA	0.82826	0.53786	0.20305	0.81641	0.00838	NA	NA	NA	NA	NA
GO:0032872	regulation of stress-activated MAPK cascade	0.7805	NA	NA	NA	NA	0.01029	0.20031	0.40826	0.14958	0.85437	NA	NA	NA	NA	NA
GO:0032873	negative regulation of stress-activated MAPK cascade	0.8584	NA	NA	NA	NA	0.12356	0.35596	0.72632	0.41555	0.21918	NA	NA	NA	NA	NA
GO:0032874	positive regulation of stress-activated MAPK cascade	NA	NA	NA	NA	NA	0.01362	0.1465	0.15472	0.25757	0.12266	NA	NA	NA	NA	NA
GO:0032879	regulation of localization	0.2032	0.17316	0.0574	NA	NA	0.7644	0.07459	0.12121	0.01869	0.11108	0.1381	NA	0.027	0.795	0.391
GO:0032880	regulation of protein localization	0.3514	0.49006	NA	NA	NA	0.50443	0.01982	0.19511	0.03082	0.00853	NA	NA	NA	NA	NA
GO:0032886	regulation of microtubule-based process	NA	NA	NA	NA	NA	0.13028	0.14177	0.36403	0.30901	0.13133	NA	NA	NA	NA	NA
GO:0032940	secretion by cell	0.3554	0.14798	NA	NA	NA	0.08732	0.6811	0.02315	0.47306	0.00088	0.7659	0.58	NA	NA	NA
GO:0032956	regulation of actin cytoskeleton organization	NA	NA	NA	NA	NA	0.91871	0.10483	0.54153	0.05178	0.0587	NA	NA	NA	NA	NA
GO:0032970	regulation of actin filament-based process	NA	NA	NA	NA	NA	0.91871	0.10483	0.54153	0.05178	0.0587	NA	NA	NA	NA	NA
GO:0032984	macromolecular complex disassembly	NA	NA	NA	NA	NA	0.24027	0.42561	0.14734	0.51676	0.17499	NA	NA	NA	NA	NA
GO:0032989	cellular component morphogenesis	0.9927	0.62783	0.4822	0.432	NA	0.85284	0.62064	0.0955	0.06754	0.09533	0.4059	0.793	NA	0.795	0.314
GO:0032990	cell part morphogenesis	0.9568	0.42852	0.0375	NA	NA	0.67226	0.91527	0.18171	0.3882	0.03952	0.161	NA	NA	NA	0.314
GO:0033013	tetrapyrrole metabolic process	NA	NA	NA	NA	NA	0.50302	NA	NA	0.95769	NA	NA	NA	NA	NA	NA
GO:0033014	tetrapyrrole biosynthetic process	NA	NA	NA	NA	NA	0.50302	NA	NA	NA	NA	NA	NA	NA	NA	NA
GO:0033036	macromolecule localization	0.8682	0.16469	0.0574	NA	NA	0.02229	0.35809	0.28407	0.23364	0.08824	0.858	0.319	0.0053	0.717	0.176
GO:0033043	regulation of organelle organization	0.7078	0.4913	NA	NA	NA	0.42796	0.02079	0.05442	0.00272	0.0591	NA	NA	NA	NA	NA
GO:0033044	regulation of chromosome organization	0.463	NA	NA	NA	NA	0.2653	0.34882	0.01055	0.14102	0.11829	NA	NA	NA	NA	NA
GO:0033045	regulation of sister chromatid segregation	0.5185	NA	NA	NA	NA	0.0211	1	0.03302	NA	0.14129	NA	NA	NA	NA	NA
GO:0033046	negative regulation of sister chromatid segregation	NA	NA	NA	NA	NA	0.07525	NA	NA	NA	0.235	NA	NA	NA	NA	NA
GO:0033047	regulation of mitotic sister chromatid segregation	0.5185	NA	NA	NA	NA	0.03499	1	0.03302	NA	0.12583	NA	NA	NA	NA	NA
GO:0033048	negative regulation of mitotic sister chromatid segregation	NA	NA	NA	NA	NA	NA	NA	NA	NA	0.29955	NA	NA	NA	NA	NA
GO:0033060	ocellus pigmentation	NA	NA	NA	NA	NA	0.03879	0.82921	0.86523	0.41754	NA	NA	NA	NA	NA	NA
GO:0033157	regulation of intracellular protein transport	0.5401	NA	NA	NA	NA	0.83963	0.10498	0.3303	0.12142	0.05825	NA	NA	NA	NA	NA
GO:0033158	"regulation of protein import into nucleus, translocation"	NA	NA	NA	NA	NA	NA	NA	NA	NA	0.87088	NA	NA	NA	NA	NA
GO:0033160	"positive regulation of protein import into nucleus, translocation"	NA	NA	NA	NA	NA	NA	NA	NA	NA	0.87088	NA	NA	NA	NA	NA
GO:0033206	meiotic cytokinesis	NA	0.20531	NA	NA	NA	0.11689	0.06259	0.38262	0.08536	0.62804	NA	NA	NA	NA	NA
GO:0033227	dsRNA transport	NA	NA	NA	NA	NA	0.16005	0.10812	0.76261	0.54958	0.90734	NA	NA	NA	NA	NA
GO:0033301	cell cycle comprising mitosis without cytokinesis	NA	NA	NA	NA	NA	0.05823	0.65169	0.2526	0.67038	0.08043	NA	NA	NA	NA	NA
GO:0033314	mitotic DNA replication checkpoint	NA	NA	NA	NA	NA	NA	0.82848	NA	NA	NA	NA	NA	NA	NA	NA
GO:0033365	protein localization to organelle	0.8985	0.554	NA	NA	NA	0.57985	0.02136	0.12931	0.02118	0.03523	NA	NA	NA	NA	NA
GO:0033500	carbohydrate homeostasis	NA	0.77224	NA	NA	NA	0.59804	0.93232	0.52929	0.05667	0.16701	NA	NA	NA	NA	NA
GO:0033554	cellular response to stress	0.7802	0.98019	0.2434	0.794	NA	0.27619	0.05155	0.03798	0.17809	0.00884	0.3675	0.446	0.2831	0.927	NA
GO:0033627	cell adhesion mediated by integrin	NA	NA	NA	NA	NA	0.79843	NA	0.69403	0.00162	NA	NA	NA	NA	NA	NA
GO:0033673	negative regulation of kinase activity	NA	NA	NA	NA	NA	0.01135	NA	0.74934	0.56461	0.5744	NA	NA	NA	NA	NA
GO:0033674	positive regulation of kinase activity	NA	NA	NA	NA	NA	1	0.76901	0.60813	0.15409	0.25903	NA	NA	NA	NA	NA
GO:0033692	cellular polysaccharide biosynthetic process	NA	NA	NA	NA	NA	0.22382	0.18779	NA	NA	NA	NA	NA	NA	NA	NA
GO:0033993	response to lipid	NA	NA	NA	NA	NA	0.12488	0.04308	0.03219	0.23403	0.24073	NA	NA	NA	NA	NA
GO:0034059	response to anoxia	NA	NA	NA	NA	NA	NA	0.99982	NA	0.82782	NA	NA	NA	NA	NA	NA
GO:0034067	protein localization to Golgi apparatus	NA	NA	NA	NA	NA	NA	NA	NA	0.75178	0.27656	NA	NA	NA	NA	NA
GO:0034121	regulation of toll-like receptor signaling pathway	NA	NA	NA	NA	NA	NA	0.03361	0.09591	NA	0.20067	NA	NA	NA	NA	NA
GO:0034123	positive regulation of toll-like receptor signaling pathway	NA	NA	NA	NA	NA	NA	0.03361	0.09591	NA	0.20067	NA	NA	NA	NA	NA
GO:0034124	regulation of MyD88-dependent toll-like receptor signaling pathway	NA	NA	NA	NA	NA	NA	0.03361	0.09591	NA	0.20067	NA	NA	NA	NA	NA
GO:0034126	positive regulation of MyD88-dependent toll-like receptor signaling pathway	NA	NA	NA	NA	NA	NA	0.03361	0.09591	NA	0.20067	NA	NA	NA	NA	NA
GO:0034220	ion transmembrane transport	NA	0.73755	NA	NA	NA	0.22028	0.84768	0.58095	0.02812	0.07553	0.7934	NA	NA	NA	NA
GO:0034243	regulation of transcription elongation from RNA polymerase II promoter	NA	NA	NA	NA	NA	NA	NA	0.38081	0.62177	0.34024	NA	NA	NA	NA	NA
GO:0034248	regulation of cellular amide metabolic process	NA	0.44883	NA	NA	NA	0.44005	0.16105	0.52064	0.69296	0.64579	NA	NA	NA	NA	NA
GO:0034249	negative regulation of cellular amide metabolic process	NA	NA	NA	NA	NA	0.51056	0.06792	0.56496	0.87971	0.8836	NA	NA	NA	NA	NA
GO:0034250	positive regulation of cellular amide metabolic process	NA	NA	NA	NA	NA	0.61144	0.04926	0.74089	0.58793	0.70087	NA	NA	NA	NA	NA
GO:0034285	response to disaccharide	NA	NA	NA	NA	NA	0.01571	0.32604	NA	NA	0.6069	NA	NA	NA	NA	NA
GO:0034329	cell junction assembly	NA	NA	NA	NA	NA	0.84334	0.41008	0.36204	0.01231	0.05138	NA	NA	NA	NA	NA
GO:0034330	cell junction organization	NA	NA	NA	NA	NA	0.28555	0.20615	0.37898	0.07931	0.56097	NA	NA	NA	NA	NA
GO:0034331	cell junction maintenance	NA	NA	NA	NA	NA	0.16711	NA	0.87612	NA	0.02673	NA	NA	NA	NA	NA
GO:0034332	adherens junction organization	NA	NA	NA	NA	NA	0.07917	0.0272	0.67371	0.25728	0.00503	NA	NA	NA	NA	NA
GO:0034333	adherens junction assembly	NA	NA	NA	NA	NA	0.91916	0.26638	0.4601	0.24798	0.16729	NA	NA	NA	NA	NA
GO:0034334	adherens junction maintenance	NA	NA	NA	NA	NA	NA	NA	NA	NA	0.02412	NA	NA	NA	NA	NA
GO:0034401	chromatin organization involved in regulation of transcription	NA	NA	NA	NA	NA	NA	NA	NA	NA	1	NA	NA	NA	NA	NA
GO:0034440	lipid oxidation	NA	NA	NA	NA	NA	0.3991	NA	0.54857	0.21809	0.09335	NA	NA	NA	NA	NA
GO:0034446	substrate adhesion-dependent cell spreading	NA	NA	NA	NA	NA	NA	NA	NA	0.06772	NA	NA	NA	NA	NA	NA
GO:0034470	ncRNA processing	NA	NA	NA	NA	NA	0.33041	0.10154	0.5515	0.87387	0.85617	NA	NA	NA	NA	NA
GO:0034501	protein localization to kinetochore	NA	NA	NA	NA	NA	0.18392	0.24849	NA	NA	0.87674	NA	NA	NA	NA	NA
GO:0034502	protein localization to chromosome	NA	NA	NA	NA	NA	0.19003	0.24849	NA	NA	0.74117	NA	NA	NA	NA	NA
GO:0034504	protein localization to nucleus	0.6171	NA	NA	NA	NA	0.83963	0.10626	0.07616	0.04314	0.08679	NA	NA	NA	NA	NA
GO:0034599	cellular response to oxidative stress	NA	NA	NA	NA	NA	0.7388	0.73121	0.66536	NA	0.3057	NA	NA	NA	NA	NA
GO:0034605	cellular response to heat	NA	NA	NA	NA	NA	NA	NA	0.05385	0.72359	0.06402	NA	NA	NA	NA	NA
GO:0034613	cellular protein localization	0.6823	0.58801	NA	NA	NA	0.21413	0.37601	0.11734	0.00933	0.00021	NA	NA	NA	NA	NA
GO:0034620	cellular response to unfolded protein	NA	NA	NA	NA	NA	0.07352	0.0232	0.30954	0.04566	0.08297	NA	NA	NA	NA	NA
GO:0034622	cellular macromolecular complex assembly	NA	NA	NA	NA	NA	0.74688	0.04175	0.02538	0.19592	0.00655	NA	NA	NA	NA	NA
GO:0034637	cellular carbohydrate biosynthetic process	NA	NA	NA	NA	NA	0.22382	0.47632	0.00405	NA	NA	NA	NA	NA	NA	NA
GO:0034641	cellular nitrogen compound metabolic process	0.7848	0.82786	0.4532	0.826	NA	0.38569	0.86869	0.65619	0.16185	0.09822	0.9445	0.408	0.9369	0.874	0.819
GO:0034645	cellular macromolecule biosynthetic process	0.4563	0.99472	NA	NA	NA	0.01062	0.00663	0.05102	0.02655	0.18344	0.3594	NA	NA	NA	NA
GO:0034654	nucleobase-containing compound biosynthetic process	0.3366	0.5098	NA	NA	NA	0.07242	0.43016	0.00819	0.02796	0.17759	0.5389	NA	NA	NA	NA
GO:0034655	nucleobase-containing compound catabolic process	NA	NA	NA	NA	NA	0.80505	0.00624	0.65187	0.66497	0.76307	NA	NA	NA	NA	NA
GO:0034660	ncRNA metabolic process	NA	NA	NA	NA	NA	0.18737	0.00812	0.64236	0.85527	0.71616	NA	NA	NA	NA	NA
GO:0034728	nucleosome organization	NA	NA	NA	NA	NA	0.5121	0.13268	0.49026	0.57866	0.03229	NA	NA	NA	NA	NA
GO:0034754	cellular hormone metabolic process	0.8261	NA	NA	NA	NA	0.51945	0.8305	0.99395	0.58079	0.97277	NA	NA	NA	NA	NA
GO:0034762	regulation of transmembrane transport	NA	NA	NA	NA	NA	0.98295	0.22606	0.22261	0.18622	NA	NA	NA	NA	NA	NA
GO:0034764	positive regulation of transmembrane transport	NA	NA	NA	NA	NA	0.98295	0.22606	0.22261	0.18622	NA	NA	NA	NA	NA	NA
GO:0034765	regulation of ion transmembrane transport	NA	NA	NA	NA	NA	0.98295	0.22606	0.22261	0.18622	NA	NA	NA	NA	NA	NA
GO:0034767	positive regulation of ion transmembrane transport	NA	NA	NA	NA	NA	0.98295	0.22606	0.22261	0.18622	NA	NA	NA	NA	NA	NA
GO:0034968	histone lysine methylation	NA	NA	NA	NA	NA	0.10914	0.11817	0.14475	0.39105	0.14995	NA	NA	NA	NA	NA
GO:0034976	response to endoplasmic reticulum stress	NA	NA	NA	NA	NA	0.63707	0.54946	0.42892	0.13408	0.03856	NA	NA	NA	NA	NA
GO:0035001	"dorsal trunk growth, open tracheal system"	NA	NA	NA	NA	NA	NA	NA	NA	0.07207	NA	NA	NA	NA	NA	NA
GO:0035002	"liquid clearance, open tracheal system"	0.9134	NA	NA	NA	NA	0.60965	0.63516	0.49276	0.38094	NA	NA	NA	NA	NA	NA
GO:0035006	melanization defense response	NA	NA	NA	NA	NA	0.84133	0.62115	0.80828	0.03767	0.42313	NA	NA	NA	NA	NA
GO:0035007	regulation of melanization defense response	NA	NA	NA	NA	NA	0.77207	NA	0.91352	NA	0.3098	NA	NA	NA	NA	NA
GO:0035010	encapsulation of foreign target	NA	NA	NA	NA	NA	0.7513	0.55137	0.22147	0.02759	0.34535	NA	NA	NA	NA	NA
GO:0035011	melanotic encapsulation of foreign target	NA	NA	NA	NA	NA	0.98538	0.81417	0.38187	0.0122	0.4513	NA	NA	NA	NA	NA
GO:0035017	cuticle pattern formation	0.4354	NA	NA	NA	NA	0.73233	0.71286	NA	0.96093	0.03937	NA	NA	NA	NA	NA
GO:0035019	somatic stem cell population maintenance	NA	NA	NA	NA	NA	0.22362	NA	0.66203	NA	0.84792	NA	NA	NA	NA	NA
GO:0035023	regulation of Rho protein signal transduction	NA	NA	NA	NA	NA	0.55876	0.08712	NA	NA	NA	NA	NA	NA	NA	NA
GO:0035050	embryonic heart tube development	NA	NA	NA	NA	NA	0.62098	NA	NA	0.61854	NA	NA	NA	NA	NA	NA
GO:0035051	cardiocyte differentiation	NA	NA	NA	NA	NA	0.29246	0.38515	0.63882	0.40748	0.05791	NA	NA	NA	NA	NA
GO:0035069	larval midgut histolysis	NA	NA	NA	NA	NA	0.44822	0.32511	0.63865	0.50565	0.12624	NA	NA	NA	NA	NA
GO:0035070	salivary gland histolysis	0.9708	NA	NA	NA	NA	0.90474	0.09663	0.20765	0.64435	0.46247	NA	NA	NA	NA	NA
GO:0035071	salivary gland cell autophagic cell death	0.9708	NA	NA	NA	NA	0.90474	0.12051	0.20765	0.67464	0.64317	NA	NA	NA	NA	NA
GO:0035072	ecdysone-mediated induction of salivary gland cell autophagic cell death	NA	NA	NA	NA	NA	NA	NA	0.10572	NA	0.39307	NA	NA	NA	NA	NA
GO:0035073	pupariation	NA	NA	NA	NA	NA	NA	0.09451	NA	NA	NA	NA	NA	NA	NA	NA
GO:0035074	pupation	NA	NA	NA	NA	NA	0.14073	0.75443	0.86758	NA	NA	NA	NA	NA	NA	NA
GO:0035075	response to ecdysone	NA	NA	NA	NA	NA	0.25487	0.0575	0.03219	0.35052	0.2828	NA	NA	NA	NA	NA
GO:0035076	ecdysone receptor-mediated signaling pathway	NA	NA	NA	NA	NA	NA	NA	NA	NA	0.20952	NA	NA	NA	NA	NA
GO:0035078	induction of programmed cell death by ecdysone	NA	NA	NA	NA	NA	NA	NA	0.10572	NA	0.39307	NA	NA	NA	NA	NA
GO:0035079	polytene chromosome puffing	NA	NA	NA	NA	NA	NA	NA	0.05385	0.72359	NA	NA	NA	NA	NA	NA
GO:0035080	heat shock-mediated polytene chromosome puffing	NA	NA	NA	NA	NA	NA	NA	0.05385	0.72359	NA	NA	NA	NA	NA	NA
GO:0035081	induction of programmed cell death by hormones	NA	NA	NA	NA	NA	NA	NA	0.10572	NA	0.39307	NA	NA	NA	NA	NA
GO:0035082	axoneme assembly	NA	NA	NA	NA	NA	NA	NA	NA	NA	0.27147	NA	NA	NA	NA	NA
GO:0035088	establishment or maintenance of apical/basal cell polarity	NA	NA	NA	NA	NA	0.4711	0.18072	0.58961	0.35403	0.01318	NA	NA	NA	NA	NA
GO:0035089	establishment of apical/basal cell polarity	NA	NA	NA	NA	NA	0.62064	0.0564	0.55883	0.24798	0.03411	NA	NA	NA	NA	NA
GO:0035094	response to nicotine	NA	NA	NA	NA	NA	NA	NA	0.75152	NA	NA	NA	NA	NA	NA	NA
GO:0035096	larval midgut cell programmed cell death	NA	NA	NA	NA	NA	0.28852	0.10708	0.49577	0.5669	0.1592	NA	NA	NA	NA	NA
GO:0035099	hemocyte migration	NA	NA	NA	NA	NA	0.58134	NA	0.68513	NA	0.22846	NA	NA	NA	NA	NA
GO:0035107	appendage morphogenesis	0.8372	0.92133	NA	0.432	NA	0.53101	0.19706	0.23395	0.03587	0.37848	0.9643	NA	NA	NA	NA
GO:0035112	genitalia morphogenesis	NA	NA	NA	NA	NA	0.93419	0.64695	NA	0.99885	0.09656	NA	NA	NA	NA	NA
GO:0035114	imaginal disc-derived appendage morphogenesis	0.8372	0.92133	NA	0.432	NA	0.53101	0.19706	0.23395	0.03587	0.37848	0.9643	NA	NA	NA	NA
GO:0035120	post-embryonic appendage morphogenesis	0.8372	0.92133	NA	0.432	NA	0.47641	0.19875	0.21848	0.02711	0.35487	0.9643	NA	NA	NA	NA
GO:0035126	post-embryonic genitalia morphogenesis	NA	NA	NA	NA	NA	0.93419	0.42966	NA	0.99885	0.17331	NA	NA	NA	NA	NA
GO:0035146	tube fusion	NA	NA	NA	NA	NA	0.37445	0.87752	0.64203	0.3606	0.18915	NA	NA	NA	NA	NA
GO:0035147	"branch fusion, open tracheal system"	NA	NA	NA	NA	NA	0.37445	0.87752	0.64203	0.3606	0.18915	NA	NA	NA	NA	NA
GO:0035148	tube formation	0.8171	NA	NA	NA	NA	0.9225	0.19039	0.46666	0.07735	0.48645	NA	NA	NA	NA	NA
GO:0035149	"lumen formation, open tracheal system"	NA	NA	NA	NA	NA	NA	0.4105	0.50062	0.01984	NA	NA	NA	NA	NA	NA
GO:0035150	regulation of tube size	0.1328	NA	0.8961	NA	NA	0.81042	0.21077	0.59301	0.26006	0.08898	NA	NA	NA	NA	NA
GO:0035151	"regulation of tube size, open tracheal system"	0.0731	NA	0.8961	NA	NA	0.79132	0.34131	0.59301	0.26006	0.08898	NA	NA	NA	NA	NA
GO:0035152	"regulation of tube architecture, open tracheal system"	0.1922	0.17972	0.8547	NA	NA	0.67362	0.72249	0.38315	0.01019	0.02812	NA	NA	NA	NA	NA
GO:0035153	"epithelial cell type specification, open tracheal system"	NA	NA	NA	NA	NA	0.86549	0.71737	0.73637	0.9287	NA	NA	NA	NA	NA	NA
GO:0035158	"regulation of tube diameter, open tracheal system"	NA	NA	NA	NA	NA	NA	NA	0.43691	NA	NA	NA	NA	NA	NA	NA
GO:0035159	"regulation of tube length, open tracheal system"	0.411	NA	NA	NA	NA	0.69096	0.20971	0.66776	0.34212	0.08651	NA	NA	NA	NA	NA
GO:0035160	"maintenance of epithelial integrity, open tracheal system"	NA	NA	NA	NA	NA	0.23383	NA	NA	NA	NA	NA	NA	NA	NA	NA
GO:0035162	embryonic hemopoiesis	NA	NA	NA	NA	NA	0.78367	0.8161	0.511	0.60745	0.17223	NA	NA	NA	NA	NA
GO:0035166	post-embryonic hemopoiesis	NA	NA	NA	NA	NA	0.79105	0.43608	0.90484	0.54784	0.6272	NA	NA	NA	NA	NA
GO:0035167	larval lymph gland hemopoiesis	NA	NA	NA	NA	NA	0.79105	0.43608	0.90484	0.54784	0.6272	NA	NA	NA	NA	NA
GO:0035168	larval lymph gland hemocyte differentiation	NA	NA	NA	NA	NA	0.88422	0.06789	0.77783	0.43742	0.05162	NA	NA	NA	NA	NA
GO:0035171	lamellocyte differentiation	NA	NA	NA	NA	NA	0.92148	0.06463	NA	0.46409	0.07196	NA	NA	NA	NA	NA
GO:0035172	hemocyte proliferation	1	NA	NA	NA	NA	0.94566	0.86639	0.37895	0.17787	0.00939	NA	NA	NA	NA	NA
GO:0035186	syncytial blastoderm mitotic cell cycle	NA	NA	NA	NA	NA	0.05823	0.63606	0.2526	0.67038	0.13623	NA	NA	NA	NA	NA
GO:0035190	syncytial nuclear migration	NA	NA	NA	NA	NA	NA	NA	0.34272	NA	NA	NA	NA	NA	NA	NA
GO:0035194	posttranscriptional gene silencing by RNA	NA	NA	NA	NA	NA	0.09156	0.07145	0.51641	0.84992	0.21603	NA	NA	NA	NA	NA
GO:0035195	gene silencing by miRNA	NA	NA	NA	NA	NA	0.00376	0.18697	0.85437	NA	0.61663	NA	NA	NA	NA	NA
GO:0035203	regulation of lamellocyte differentiation	NA	NA	NA	NA	NA	0.93419	0.16647	NA	0.46409	0.12234	NA	NA	NA	NA	NA
GO:0035204	negative regulation of lamellocyte differentiation	NA	NA	NA	NA	NA	0.93419	0.16647	NA	0.46409	0.12234	NA	NA	NA	NA	NA
GO:0035206	regulation of hemocyte proliferation	NA	NA	NA	NA	NA	0.92598	0.92505	0.58552	0.11717	0.05529	NA	NA	NA	NA	NA
GO:0035207	negative regulation of hemocyte proliferation	NA	NA	NA	NA	NA	NA	NA	NA	NA	0.19587	NA	NA	NA	NA	NA
GO:0035209	pupal development	0.3136	0.30966	0.0492	NA	NA	0.614	0.52033	0.36889	0.57796	NA	NA	NA	NA	NA	NA
GO:0035210	prepupal development	NA	NA	NA	NA	NA	0.23645	0.32796	0.97331	NA	0.93825	NA	NA	NA	NA	NA
GO:0035212	cell competition in a multicellular organism	NA	NA	NA	NA	NA	NA	0.56599	NA	0.36036	NA	NA	NA	NA	NA	NA
GO:0035214	eye-antennal disc development	NA	NA	NA	NA	NA	0.84825	0.4221	0.12496	0.61854	0.05937	NA	NA	NA	NA	NA
GO:0035215	genital disc development	NA	NA	NA	NA	NA	0.87209	0.6054	0.51056	0.99769	0.03132	NA	NA	NA	NA	NA
GO:0035218	leg disc development	NA	NA	NA	NA	NA	0.57447	0.68973	0.49539	0.06273	0.17814	NA	NA	NA	NA	NA
GO:0035220	wing disc development	0.7719	0.94616	1	0.939	NA	0.05442	0.87419	0.19061	0.03085	0.4178	0.5103	0.028	0.2314	NA	0.901
GO:0035222	wing disc pattern formation	NA	NA	NA	NA	NA	0.1766	0.65917	0.72711	0.50836	0.31211	NA	NA	NA	NA	NA
GO:0035234	ectopic germ cell programmed cell death	NA	NA	NA	NA	NA	0.91369	0.80533	0.87075	0.92904	NA	NA	NA	NA	NA	NA
GO:0035239	tube morphogenesis	0.8081	0.87986	0.8256	0.42	NA	0.33621	0.09876	0.01887	0.04291	0.09945	0.682	0.226	NA	NA	NA
GO:0035264	multicellular organism growth	0.1531	NA	NA	NA	NA	0.75833	0.80483	0.39872	0.55969	0.37274	NA	0.817	NA	NA	NA
GO:0035265	organ growth	NA	NA	NA	NA	NA	0.7771	0.41869	0.55295	0.60359	0.23422	NA	NA	NA	NA	NA
GO:0035272	exocrine system development	0.958	0.45235	NA	NA	NA	0.77384	0.55874	0.3173	0.5499	0.19468	NA	NA	NA	NA	NA
GO:0035277	"spiracle morphogenesis, open tracheal system"	NA	NA	NA	NA	NA	NA	NA	0.76739	0.85671	NA	NA	NA	NA	NA	NA
GO:0035282	segmentation	0.5052	0.29635	NA	NA	NA	0.05029	0.11208	0.51622	0.02341	0.06989	NA	NA	NA	NA	NA
GO:0035285	appendage segmentation	NA	NA	NA	NA	NA	NA	0.25429	NA	0.28116	NA	NA	NA	NA	NA	NA
GO:0035295	tube development	0.7676	0.96637	1	0.983	NA	0.28551	0.69137	0.01746	0.00608	0.21369	0.6717	0.258	0.0719	0.435	0.419
GO:0035296	regulation of tube diameter	NA	NA	NA	NA	NA	0.99148	0.80167	0.43691	NA	NA	NA	NA	NA	NA	NA
GO:0035309	wing and notum subfield formation	NA	NA	NA	NA	NA	0.24136	NA	0.76739	NA	0.39701	NA	NA	NA	NA	NA
GO:0035315	hair cell differentiation	NA	NA	NA	NA	NA	0.69096	0.10567	0.46877	0.49622	1	NA	NA	NA	NA	NA
GO:0035316	non-sensory hair organization	NA	NA	NA	NA	NA	0.69096	0.10567	0.46877	0.49622	1	NA	NA	NA	NA	NA
GO:0035317	imaginal disc-derived wing hair organization	NA	NA	NA	NA	NA	0.69096	0.10567	0.46877	0.49622	0.00501	NA	NA	NA	NA	NA
GO:0035329	hippo signaling	NA	NA	NA	NA	NA	0.53042	0.1062	0.47015	0.4159	0.14268	NA	NA	NA	NA	NA
GO:0035330	regulation of hippo signaling	NA	NA	NA	NA	NA	0.85584	0.03578	0.20174	0.75735	0.04253	NA	NA	NA	NA	NA
GO:0035332	positive regulation of hippo signaling	NA	NA	NA	NA	NA	NA	0.278	NA	0.51141	0.02102	NA	NA	NA	NA	NA
GO:0035337	fatty-acyl-CoA metabolic process	NA	NA	NA	NA	NA	0.94288	NA	NA	0.99449	NA	NA	NA	NA	NA	NA
GO:0035383	thioester metabolic process	NA	NA	NA	NA	NA	0.93361	0.53066	0.46645	0.81429	NA	NA	NA	NA	NA	NA
GO:0035384	thioester biosynthetic process	NA	NA	NA	NA	NA	0.94288	0.79246	NA	0.99449	NA	NA	NA	NA	NA	NA
GO:0035435	phosphate ion transmembrane transport	NA	NA	NA	NA	NA	NA	0.88528	0.9702	0.75851	NA	NA	NA	NA	NA	NA
GO:0035556	intracellular signal transduction	0.6728	0.3366	NA	NA	NA	0.18902	0.57821	0.79536	0.03653	0.02791	0.2791	NA	NA	0.795	NA
GO:0035561	regulation of chromatin binding	NA	NA	NA	NA	NA	NA	NA	0.07327	NA	NA	NA	NA	NA	NA	NA
GO:0035567	non-canonical Wnt signaling pathway	NA	NA	NA	NA	NA	NA	NA	0.67732	NA	NA	NA	NA	NA	NA	NA
GO:0035601	protein deacylation	NA	NA	NA	NA	NA	0.02362	0.28958	0.86973	NA	0.40508	NA	NA	NA	NA	NA
GO:0035825	reciprocal DNA recombination	NA	NA	NA	NA	NA	NA	NA	NA	NA	0.52452	NA	NA	NA	NA	NA
GO:0035966	response to topologically incorrect protein	NA	NA	NA	NA	NA	0.07352	0.0232	0.27492	0.11656	0.10469	NA	NA	NA	NA	NA
GO:0035967	cellular response to topologically incorrect protein	NA	NA	NA	NA	NA	0.07352	0.0232	0.27492	0.11656	0.10469	NA	NA	NA	NA	NA
GO:0036011	imaginal disc-derived leg segmentation	NA	NA	NA	NA	NA	NA	0.25429	NA	0.28116	NA	NA	NA	NA	NA	NA
GO:0036098	male germ-line stem cell population maintenance	NA	NA	NA	NA	NA	0.485	0.31157	0.56033	0.07197	0.7515	NA	NA	NA	NA	NA
GO:0036099	female germ-line stem cell population maintenance	NA	NA	NA	NA	NA	0.84977	0.70676	0.77783	0.58624	0.09953	NA	NA	NA	NA	NA
GO:0036211	protein modification process	0.8952	0.41301	0.4067	NA	NA	0.40928	0.22788	1	0.04603	0.01178	0.7884	NA	NA	NA	NA
GO:0036293	response to decreased oxygen levels	NA	NA	NA	NA	NA	0.21625	0.5115	0.28386	0.93822	0.27636	0.9378	NA	NA	NA	NA
GO:0036294	cellular response to decreased oxygen levels	NA	NA	NA	NA	NA	0.13028	0.14908	0.10402	0.41555	0.08455	NA	NA	NA	NA	NA
GO:0036314	response to sterol	NA	NA	NA	NA	NA	0.25487	0.0575	0.03219	0.35052	0.2828	NA	NA	NA	NA	NA
GO:0036315	cellular response to sterol	NA	NA	NA	NA	NA	NA	0.04178	NA	NA	0.14261	NA	NA	NA	NA	NA
GO:0036335	intestinal stem cell homeostasis	NA	NA	NA	NA	NA	0.81221	0.82239	0.82859	0.95008	0.47568	NA	NA	NA	NA	NA
GO:0036367	light adaption	NA	NA	NA	NA	NA	0.98173	0.22606	0.34272	0.17946	NA	NA	NA	NA	NA	NA
GO:0036445	neuronal stem cell division	NA	NA	NA	NA	NA	0.33442	0.16185	0.74351	0.15699	0.07251	NA	NA	NA	NA	NA
GO:0036465	synaptic vesicle recycling	NA	NA	NA	NA	NA	0.53106	0.15233	0.26763	0.20754	0.14029	NA	NA	NA	NA	NA
GO:0036503	ERAD pathway	NA	NA	NA	NA	NA	NA	0.02025	0.75931	0.26696	0.24519	NA	NA	NA	NA	NA
GO:0038127	ERBB signaling pathway	NA	NA	NA	NA	NA	0.05	0.04381	0.80582	0.99581	0.15157	NA	NA	NA	NA	NA
GO:0040001	establishment of mitotic spindle localization	NA	NA	NA	NA	NA	NA	NA	0.23312	NA	0.10317	NA	NA	NA	NA	NA
GO:0040003	chitin-based cuticle development	0.0023	0.21136	0.9377	0.764	NA	0.87914	0.86699	0.06137	0.0446	0.54808	8.40E-05	NA	1	NA	NA
GO:0040007	growth	0.4152	0.61747	0.3594	NA	NA	0.06466	0.05921	0.17498	0.26635	0.02034	0.3617	0.812	0.336	0.679	0.303
GO:0040008	regulation of growth	0.181	0.70327	0.6729	NA	NA	0.07141	0.22934	0.31037	0.00777	0.03886	0.5488	0.859	0.1636	0.717	0.303
GO:0040011	locomotion	0.9908	0.34545	0.0611	0.908	NA	0.40864	0.95405	0.18573	0.02905	0.0416	0.0594	0.689	0.2831	0.517	0.508
GO:0040012	regulation of locomotion	NA	NA	NA	NA	NA	0.59249	0.39578	0.48992	0.04873	0.73255	NA	NA	NA	NA	NA
GO:0040014	regulation of multicellular organism growth	0.1531	NA	NA	NA	NA	0.82349	0.81263	0.32715	0.55969	0.40271	NA	NA	NA	NA	NA
GO:0040017	positive regulation of locomotion	NA	NA	NA	NA	NA	NA	NA	0.76739	0.19921	0.09335	NA	NA	NA	NA	NA
GO:0040018	positive regulation of multicellular organism growth	NA	NA	NA	NA	NA	0.66535	0.84443	0.11645	0.98614	0.58558	NA	NA	NA	NA	NA
GO:0040019	positive regulation of embryonic development	NA	NA	NA	NA	NA	0.02486	0.14759	0.45061	NA	1	NA	NA	NA	NA	NA
GO:0040023	establishment of nucleus localization	NA	NA	NA	NA	NA	0.0224	0.01959	0.18858	0.14958	0.0748	NA	NA	NA	NA	NA
GO:0040029	"regulation of gene expression, epigenetic"	NA	NA	NA	NA	NA	0.05954	0.00646	0.02337	0.47298	0.03225	NA	NA	NA	NA	NA
GO:0040034	"regulation of development, heterochronic"	NA	NA	NA	NA	NA	NA	NA	NA	NA	0.09335	NA	NA	NA	NA	NA
GO:0040040	thermosensory behavior	NA	NA	NA	NA	NA	0.96086	0.88067	0.88814	0.38336	0.05369	NA	NA	NA	NA	NA
GO:0042023	DNA endoreduplication	NA	NA	NA	NA	NA	0.1547	0.41831	0.7147	0.85191	0.5337	NA	NA	NA	NA	NA
GO:0042044	fluid transport	0.9134	NA	NA	NA	NA	0.2603	0.68876	0.29072	0.58315	0.80755	NA	NA	NA	NA	NA
GO:0042045	epithelial fluid transport	0.9134	NA	NA	NA	NA	0.60965	0.63516	0.49276	0.38094	NA	NA	NA	NA	NA	NA
GO:0042048	olfactory behavior	0.7751	0.37862	NA	NA	NA	0.28476	0.76308	0.8634	0.03368	0.04721	NA	NA	NA	NA	NA
GO:0042051	compound eye photoreceptor development	0.7872	0.33599	0.0139	NA	NA	0.82957	0.04207	0.44779	0.06266	0.22766	NA	NA	NA	NA	NA
GO:0042052	rhabdomere development	0.949	0.49006	NA	NA	NA	0.85155	0.04505	0.55909	0.07437	0.30803	NA	NA	NA	NA	NA
GO:0042058	regulation of epidermal growth factor receptor signaling pathway	NA	NA	NA	NA	NA	0.19613	0.0281	0.84906	0.91162	0.17167	NA	NA	NA	NA	NA
GO:0042059	negative regulation of epidermal growth factor receptor signaling pathway	NA	NA	NA	NA	NA	0.26608	0.02465	0.89414	0.9203	0.0083	NA	NA	NA	NA	NA
GO:0042060	wound healing	NA	NA	NA	NA	NA	0.88388	0.99321	0.16487	0.07299	0.71511	NA	NA	NA	NA	NA
GO:0042063	gliogenesis	NA	0.76044	NA	NA	NA	0.37299	0.30346	0.47013	0.33724	0.08596	NA	NA	NA	NA	NA
GO:0042067	establishment of ommatidial planar polarity	0.8465	NA	NA	NA	NA	0.65342	0.10968	0.44258	0.188	0.14688	NA	NA	NA	NA	NA
GO:0042073	intraciliary transport	NA	NA	NA	NA	NA	NA	0.34088	NA	NA	NA	NA	NA	NA	NA	NA
GO:0042074	cell migration involved in gastrulation	NA	NA	NA	NA	NA	NA	0.8261	NA	NA	NA	NA	NA	NA	NA	NA
GO:0042078	germ-line stem cell division	NA	NA	NA	NA	NA	0.33013	0.123	0.17216	0.75521	0.0577	NA	NA	NA	NA	NA
GO:0042127	regulation of cell proliferation	1	NA	NA	NA	NA	0.13922	0.30061	0.11121	0.08028	0.0099	NA	NA	NA	NA	NA
GO:0042147	"retrograde transport, endosome to Golgi"	NA	NA	NA	NA	NA	NA	NA	NA	NA	0.63534	NA	NA	NA	NA	NA
GO:0042157	lipoprotein metabolic process	NA	NA	NA	NA	NA	0.07407	0.22813	0.15029	NA	0.7911	NA	NA	NA	NA	NA
GO:0042158	lipoprotein biosynthetic process	NA	NA	NA	NA	NA	0.18352	0.31855	0.15029	NA	0.7911	NA	NA	NA	NA	NA
GO:0042168	heme metabolic process	NA	NA	NA	NA	NA	0.50302	NA	NA	0.95769	NA	NA	NA	NA	NA	NA
GO:0042176	regulation of protein catabolic process	0.463	0.96192	NA	NA	NA	0.02637	0.01259	0.08576	0.15016	0.15196	NA	NA	NA	NA	NA
GO:0042178	xenobiotic catabolic process	NA	NA	NA	NA	NA	0.26285	NA	NA	NA	NA	NA	NA	NA	NA	NA
GO:0042180	cellular ketone metabolic process	0.8261	NA	NA	NA	NA	0.33845	0.7552	0.93812	0.69472	0.93994	NA	NA	NA	NA	NA
GO:0042181	ketone biosynthetic process	NA	NA	NA	NA	NA	0.34367	0.35335	0.85497	0.18325	0.99944	NA	NA	NA	NA	NA
GO:0042182	ketone catabolic process	NA	NA	NA	NA	NA	0.14073	0.75443	NA	NA	NA	NA	NA	NA	NA	NA
GO:0042219	cellular modified amino acid catabolic process	NA	NA	NA	NA	NA	NA	0.61722	0.70494	NA	NA	NA	NA	NA	NA	NA
GO:0042221	response to chemical	0.9936	0.14025	0.0261	0.734	NA	0.26442	0.99471	0.91877	0.21098	0.02948	0.931	0.447	0.2794	0.784	0.109
GO:0042254	ribosome biogenesis	NA	NA	NA	NA	NA	NA	0.21193	0.14947	NA	0.5552	NA	NA	NA	NA	NA
GO:0042278	purine nucleoside metabolic process	NA	NA	NA	NA	NA	NA	NA	0.96886	NA	NA	NA	NA	NA	NA	NA
GO:0042303	molting cycle	0.7231	0.6265	0.8562	NA	NA	0.96683	0.79277	0.23938	0.21268	0.86496	0.1736	NA	NA	NA	NA
GO:0042306	regulation of protein import into nucleus	0.6171	NA	NA	NA	NA	0.85998	0.21149	0.16372	0.14528	0.21066	NA	NA	NA	NA	NA
GO:0042307	positive regulation of protein import into nucleus	0.7553	NA	NA	NA	NA	0.85228	0.02955	0.128	0.1118	0.63897	NA	NA	NA	NA	NA
GO:0042308	negative regulation of protein import into nucleus	NA	NA	NA	NA	NA	0.40466	NA	NA	NA	NA	NA	NA	NA	NA	NA
GO:0042325	regulation of phosphorylation	0.7059	0.58879	NA	NA	NA	0.24498	0.27048	0.31776	0.20701	0.21478	NA	NA	NA	NA	NA
GO:0042326	negative regulation of phosphorylation	0.8584	0.38768	NA	NA	NA	0.05601	0.2111	0.80185	0.93931	0.02049	NA	NA	NA	NA	NA
GO:0042327	positive regulation of phosphorylation	0.3646	NA	NA	NA	NA	0.95829	0.48677	0.71522	0.32853	0.01755	NA	NA	NA	NA	NA
GO:0042330	taxis	0.9782	0.4364	0.0323	NA	NA	0.64576	0.99844	0.66765	0.03162	0.03615	0.1325	0.58	NA	NA	0.613
GO:0042331	phototaxis	NA	NA	NA	NA	NA	0.45544	0.2334	0.35112	0.91648	0.22616	NA	NA	NA	NA	NA
GO:0042332	gravitaxis	NA	NA	NA	NA	NA	NA	0.98815	0.41258	NA	0.03726	NA	NA	NA	NA	NA
GO:0042335	cuticle development	0.4439	0.12822	0.8908	0.815	NA	0.94569	0.76022	0.04031	0.08573	0.4592	0.3795	0.155	0.9998	0.459	0.916
GO:0042337	cuticle development involved in chitin-based cuticle molting cycle	0.2345	NA	NA	NA	NA	0.85339	0.907	0.68903	NA	NA	NA	NA	NA	NA	NA
GO:0042381	hemolymph coagulation	NA	NA	NA	NA	NA	0.78757	NA	NA	NA	NA	NA	NA	NA	NA	NA
GO:0042386	hemocyte differentiation	0.8465	NA	NA	NA	NA	0.94593	0.30612	0.66651	0.3972	0.21793	NA	NA	NA	NA	NA
GO:0042387	plasmatocyte differentiation	NA	NA	NA	NA	NA	0.92148	0.06463	NA	0.46409	0.07196	NA	NA	NA	NA	NA
GO:0042391	regulation of membrane potential	NA	0.59782	NA	NA	NA	0.16894	0.90767	0.49184	0.50864	0.95347	NA	NA	NA	NA	NA
GO:0042417	dopamine metabolic process	NA	NA	NA	NA	NA	0.97815	0.91254	0.05943	0.07876	NA	NA	NA	NA	NA	NA
GO:0042430	indole-containing compound metabolic process	NA	NA	NA	NA	NA	NA	0.62502	NA	NA	NA	NA	NA	NA	NA	NA
GO:0042440	pigment metabolic process	0.8039	0.1351	0.9284	1	NA	0.62563	0.358	0.63793	0.06858	0.3392	0.4883	NA	NA	NA	0.279
GO:0042441	eye pigment metabolic process	0.8833	NA	NA	NA	NA	0.23941	0.69862	0.83084	0.27503	0.18055	0.115	NA	NA	NA	NA
GO:0042445	hormone metabolic process	0.4892	0.38357	0.0479	NA	NA	0.43691	0.34133	0.75346	0.31586	0.6038	NA	NA	NA	0.787	NA
GO:0042446	hormone biosynthetic process	NA	0.30966	NA	NA	NA	0.19613	0.6461	0.83261	0.04635	0.99944	NA	NA	NA	NA	NA
GO:0042447	hormone catabolic process	NA	NA	NA	NA	NA	0.07916	0.75443	0.9463	0.82224	NA	NA	NA	NA	NA	NA
GO:0042461	photoreceptor cell development	0.8305	0.25909	0.0139	NA	NA	0.54644	0.00696	0.16598	0.02075	0.06704	NA	NA	NA	NA	NA
GO:0042462	eye photoreceptor cell development	0.7872	0.33599	0.0139	NA	NA	0.82957	0.04207	0.44779	0.06266	0.19925	NA	NA	NA	NA	NA
GO:0042478	regulation of eye photoreceptor cell development	NA	NA	NA	NA	NA	0.8965	0.27952	NA	NA	0.34623	NA	NA	NA	NA	NA
GO:0042480	negative regulation of eye photoreceptor cell development	NA	NA	NA	NA	NA	NA	0.58904	NA	NA	NA	NA	NA	NA	NA	NA
GO:0042493	response to drug	0.9904	NA	NA	NA	NA	0.06918	0.14268	0.59931	0.97529	0.05599	NA	NA	NA	NA	NA
GO:0042551	neuron maturation	NA	NA	NA	NA	NA	0.26318	1	0.37889	0.22215	0.0443	NA	NA	NA	NA	NA
GO:0042558	pteridine-containing compound metabolic process	NA	NA	NA	NA	NA	NA	NA	0.93062	NA	NA	NA	NA	NA	NA	NA
GO:0042592	homeostatic process	0.8313	0.34255	0.0448	0.051	NA	0.5036	0.71193	0.20871	0.05024	0.08909	0.5054	0.406	0.0019	0.84	0.12
GO:0042593	glucose homeostasis	NA	NA	NA	NA	NA	NA	0.98072	0.36606	NA	NA	NA	NA	NA	NA	NA
GO:0042594	response to starvation	0.2555	0.99126	NA	NA	NA	0.58005	0.32098	0.08576	0.76131	0.45658	0.2523	0.851	NA	0.529	NA
GO:0042595	behavioral response to starvation	NA	NA	NA	NA	NA	0.46488	0.15905	0.28855	0.88113	NA	NA	NA	NA	NA	NA
GO:0042632	cholesterol homeostasis	NA	0.6523	NA	NA	NA	0.93354	0.76519	0.80765	NA	0.71069	NA	NA	NA	NA	NA
GO:0042659	regulation of cell fate specification	NA	NA	NA	NA	NA	0.44092	0.01472	0.75606	0.67064	0.02052	NA	NA	NA	NA	NA
GO:0042675	compound eye cone cell differentiation	NA	NA	NA	NA	NA	NA	0.31368	0.83065	NA	0.10428	NA	NA	NA	NA	NA
GO:0042684	cardioblast cell fate commitment	NA	NA	NA	NA	NA	0.44092	0.04493	0.66203	0.67064	0.09335	NA	NA	NA	NA	NA
GO:0042685	cardioblast cell fate specification	NA	NA	NA	NA	NA	NA	0.08963	0.66203	NA	NA	NA	NA	NA	NA	NA
GO:0042686	regulation of cardioblast cell fate specification	NA	NA	NA	NA	NA	NA	0.08963	0.66203	NA	NA	NA	NA	NA	NA	NA
GO:0042692	muscle cell differentiation	0.9882	0.82463	NA	NA	NA	0.91013	0.68104	0.36291	0.12003	0.23823	NA	NA	NA	NA	NA
GO:0042693	muscle cell fate commitment	NA	NA	NA	NA	NA	NA	0.60682	NA	NA	NA	NA	NA	NA	NA	NA
GO:0042706	eye photoreceptor cell fate commitment	NA	NA	NA	NA	NA	0.47453	0.17491	0.46022	0.45198	0.38621	NA	NA	NA	NA	NA
GO:0042742	defense response to bacterium	0.8745	0.81741	NA	NA	NA	0.13708	0.62335	0.50106	0.28754	0.32059	0.8052	NA	NA	0.027	NA
GO:0042743	hydrogen peroxide metabolic process	NA	NA	NA	NA	NA	0.47607	0.98465	NA	0.67956	NA	NA	NA	NA	NA	NA
GO:0042745	circadian sleep/wake cycle	NA	NA	NA	NA	NA	0.06439	0.98981	0.77378	0.76125	0.20689	NA	NA	NA	NA	NA
GO:0042749	regulation of circadian sleep/wake cycle	NA	NA	NA	NA	NA	0.06439	0.98981	0.77378	0.76125	0.20689	NA	NA	NA	NA	NA
GO:0042752	regulation of circadian rhythm	0.2603	0.53542	NA	NA	NA	0.05896	0.8484	0.57452	0.45253	0.17206	NA	NA	NA	NA	NA
GO:0042753	positive regulation of circadian rhythm	NA	NA	NA	NA	NA	0.2614	0.99467	0.81803	0.51168	0.7874	NA	NA	NA	NA	NA
GO:0042761	very long-chain fatty acid biosynthetic process	NA	0.37881	NA	NA	NA	0.69123	NA	NA	NA	NA	NA	NA	NA	NA	NA
GO:0042766	nucleosome mobilization	NA	NA	NA	NA	NA	NA	NA	NA	NA	0.25867	NA	NA	NA	NA	NA
GO:0042773	ATP synthesis coupled electron transport	NA	NA	NA	NA	NA	0.4072	NA	0.06494	NA	0.56621	NA	NA	NA	NA	NA
GO:0042775	mitochondrial ATP synthesis coupled electron transport	NA	NA	NA	NA	NA	0.4072	NA	0.06494	NA	NA	NA	NA	NA	NA	NA
GO:0042787	protein ubiquitination involved in ubiquitin-dependent protein catabolic process	NA	NA	NA	NA	NA	0.08685	0.00335	0.77426	0.07783	0.07889	NA	NA	NA	NA	NA
GO:0042810	pheromone metabolic process	NA	0.30966	NA	NA	NA	0.69123	NA	NA	NA	NA	NA	NA	NA	NA	NA
GO:0042811	pheromone biosynthetic process	NA	0.30966	NA	NA	NA	0.69123	NA	NA	NA	NA	NA	NA	NA	NA	NA
GO:0042886	amide transport	0.477	0.25909	NA	NA	NA	0.37904	0.46354	0.07062	0.07288	0.25833	0.7796	NA	NA	NA	NA
GO:0042908	xenobiotic transport	NA	NA	NA	NA	NA	0.1209	0.54175	0.67788	0.90942	NA	NA	NA	NA	NA	NA
GO:0042981	regulation of apoptotic process	0.2116	0.82867	NA	NA	NA	0.45004	0.00433	0.03718	0.78922	0.05391	NA	NA	NA	NA	NA
GO:0042990	regulation of transcription factor import into nucleus	0.7553	NA	NA	NA	NA	0.68936	0.05344	0.0751	0.16567	0.26276	NA	NA	NA	NA	NA
GO:0042991	transcription factor import into nucleus	0.7553	NA	NA	NA	NA	0.68936	0.05344	0.0751	0.16567	0.26276	NA	NA	NA	NA	NA
GO:0042993	positive regulation of transcription factor import into nucleus	0.7553	NA	NA	NA	NA	0.68936	0.05344	0.0751	0.16567	0.26276	NA	NA	NA	NA	NA
GO:0043043	peptide biosynthetic process	0.6185	0.87929	NA	NA	NA	0.15536	0.3753	0.27485	0.5998	0.3122	NA	NA	NA	NA	NA
GO:0043044	ATP-dependent chromatin remodeling	NA	NA	NA	NA	NA	0.5121	0.13874	0.49026	0.37561	0.05992	NA	NA	NA	NA	NA
GO:0043052	thermotaxis	NA	NA	NA	NA	NA	0.9746	0.907	0.41039	NA	NA	NA	NA	NA	NA	NA
GO:0043062	extracellular structure organization	0.0647	NA	NA	NA	NA	0.42992	0.08945	0.36149	0.19587	0.53418	NA	NA	NA	NA	NA
GO:0043063	intercellular bridge organization	NA	NA	NA	NA	NA	0.33974	0.02913	0.15282	0.15383	0.12254	NA	NA	NA	NA	NA
GO:0043065	positive regulation of apoptotic process	NA	NA	NA	NA	NA	0.15808	0.21924	0.16553	0.83098	0.20626	NA	NA	NA	NA	NA
GO:0043066	negative regulation of apoptotic process	NA	NA	NA	NA	NA	0.00769	0.03034	0.26647	0.41174	0.28842	NA	NA	NA	NA	NA
GO:0043067	regulation of programmed cell death	0.2116	0.79696	NA	NA	NA	0.24667	0.11041	0.01824	0.6614	0.05795	NA	NA	NA	NA	NA
GO:0043068	positive regulation of programmed cell death	NA	NA	NA	NA	NA	0.05893	0.08126	0.263	0.91645	0.11596	NA	NA	NA	NA	NA
GO:0043069	negative regulation of programmed cell death	NA	0.5306	NA	NA	NA	1	0.02192	0.26213	0.32218	0.28842	NA	NA	NA	NA	NA
GO:0043085	positive regulation of catalytic activity	0.0555	0.76384	NA	NA	NA	0.15902	0.88089	0.34496	0.83883	0.14063	NA	NA	NA	NA	NA
GO:0043086	negative regulation of catalytic activity	NA	0.56303	NA	NA	NA	0.70851	0.05312	0.48161	0.74108	0.55125	NA	NA	NA	NA	NA
GO:0043087	regulation of GTPase activity	NA	NA	NA	NA	NA	0.19181	0.84561	0.24337	0.27273	0.1741	NA	NA	NA	NA	NA
GO:0043090	amino acid import	NA	NA	NA	NA	NA	0.2385	0.78261	0.896	0.19262	0.00283	NA	NA	NA	NA	NA
GO:0043092	L-amino acid import	NA	NA	NA	NA	NA	0.37717	0.81557	0.97367	0.33485	0.07055	NA	NA	NA	NA	NA
GO:0043112	receptor metabolic process	NA	NA	NA	NA	NA	0.99023	0.65872	NA	0.84898	0.096	NA	NA	NA	NA	NA
GO:0043122	regulation of I-kappaB kinase/NF-kappaB signaling	NA	NA	NA	NA	NA	0.36062	NA	NA	NA	NA	NA	NA	NA	NA	NA
GO:0043149	stress fiber assembly	NA	NA	NA	NA	NA	NA	NA	NA	NA	0.04435	NA	NA	NA	NA	NA
GO:0043161	proteasome-mediated ubiquitin-dependent protein catabolic process	0.5799	0.95419	NA	NA	NA	0.0133	0.00153	0.34282	0.14016	0.15679	NA	NA	NA	NA	NA
GO:0043162	ubiquitin-dependent protein catabolic process via the multivesicular body sorting pathway	NA	NA	NA	NA	NA	NA	NA	NA	NA	0.12136	NA	NA	NA	NA	NA
GO:0043170	macromolecule metabolic process	0.7539	0.94723	0.7985	0.858	NA	0.79685	0.60951	0.8701	0.93917	0.97612	0.0424	0.754	0.9256	0.602	0.527
GO:0043207	response to external biotic stimulus	0.5948	0.67369	0.5337	0.559	NA	0.13112	0.48194	0.4016	0.31932	0.62787	0.6119	NA	0.354	0.094	NA
GO:0043241	protein complex disassembly	NA	NA	NA	NA	NA	0.24027	0.42561	0.05729	0.25908	0.17499	NA	NA	NA	NA	NA
GO:0043242	negative regulation of protein complex disassembly	NA	NA	NA	NA	NA	NA	NA	NA	1	NA	NA	NA	NA	NA	NA
GO:0043244	regulation of protein complex disassembly	NA	NA	NA	NA	NA	0.759	0.56675	NA	0.41227	0.32431	NA	NA	NA	NA	NA
GO:0043248	proteasome assembly	NA	NA	NA	NA	NA	0.1302	0.05394	NA	NA	0.61175	NA	NA	NA	NA	NA
GO:0043254	regulation of protein complex assembly	NA	NA	NA	NA	NA	0.8629	0.05152	0.17123	0.13572	0.07512	NA	NA	NA	NA	NA
GO:0043255	regulation of carbohydrate biosynthetic process	NA	NA	NA	NA	NA	0.273	NA	NA	NA	NA	NA	NA	NA	NA	NA
GO:0043269	regulation of ion transport	NA	NA	NA	NA	NA	0.81149	0.12539	0.17929	0.37051	NA	NA	NA	NA	NA	NA
GO:0043270	positive regulation of ion transport	NA	NA	NA	NA	NA	0.98295	0.22606	0.22261	0.27714	NA	NA	NA	NA	NA	NA
GO:0043277	apoptotic cell clearance	NA	NA	NA	NA	NA	NA	NA	NA	0.61099	0.25552	NA	NA	NA	NA	NA
GO:0043279	response to alkaloid	NA	NA	NA	NA	NA	0.6151	0.89402	0.78639	0.93933	0.99467	NA	NA	NA	NA	NA
GO:0043280	positive regulation of cysteine-type endopeptidase activity involved in apoptotic process	NA	NA	NA	NA	NA	0.28782	0.80114	0.82894	0.95787	0.58731	NA	NA	NA	NA	NA
GO:0043281	regulation of cysteine-type endopeptidase activity involved in apoptotic process	NA	NA	NA	NA	NA	0.5481	0.53498	0.90333	0.95407	0.8753	NA	NA	NA	NA	NA
GO:0043297	apical junction assembly	NA	NA	NA	NA	NA	0.98121	0.32793	0.38291	0.03881	0.50838	NA	NA	NA	NA	NA
GO:0043324	pigment metabolic process involved in developmental pigmentation	0.8833	NA	NA	NA	NA	0.23941	0.69862	0.83084	0.27503	0.18055	0.115	NA	NA	NA	NA
GO:0043401	steroid hormone mediated signaling pathway	NA	NA	NA	NA	NA	NA	0.02201	NA	0.07708	0.32343	NA	NA	NA	NA	NA
GO:0043405	regulation of MAP kinase activity	0.3646	NA	NA	NA	NA	0.05739	0.80672	0.44119	0.37759	0.64379	NA	NA	NA	NA	NA
GO:0043406	positive regulation of MAP kinase activity	NA	NA	NA	NA	NA	0.20645	NA	NA	NA	NA	NA	NA	NA	NA	NA
GO:0043407	negative regulation of MAP kinase activity	NA	NA	NA	NA	NA	NA	NA	NA	NA	0.5744	NA	NA	NA	NA	NA
GO:0043408	regulation of MAPK cascade	0.7059	0.82867	NA	NA	NA	0.1148	0.64636	0.58765	0.29976	0.47126	NA	NA	NA	NA	NA
GO:0043409	negative regulation of MAPK cascade	0.8584	NA	NA	NA	NA	0.12356	0.35596	0.72632	0.41555	0.14227	NA	NA	NA	NA	NA
GO:0043410	positive regulation of MAPK cascade	NA	NA	NA	NA	NA	0.00311	0.71643	0.59569	0.4671	0.09321	NA	NA	NA	NA	NA
GO:0043412	macromolecule modification	0.8952	0.36786	0.4067	NA	NA	0.28522	0.1778	0.23908	0.05148	0.00998	0.7884	NA	NA	NA	NA
GO:0043413	macromolecule glycosylation	NA	NA	NA	NA	NA	0.37454	0.39578	0.53252	0.49223	0.26097	NA	NA	NA	NA	NA
GO:0043414	macromolecule methylation	NA	NA	NA	NA	NA	0.14922	0.44628	0.06256	0.35698	0.418	NA	NA	NA	NA	NA
GO:0043434	response to peptide hormone	NA	NA	NA	NA	NA	0.58708	0.73113	0.28597	0.99533	0.11009	NA	NA	NA	NA	NA
GO:0043436	oxoacid metabolic process	0.6587	0.17765	0.9282	NA	NA	0.50345	0.89562	0.85569	0.91648	0.54417	0.5122	0.627	0.2872	0.39	0.618
GO:0043455	regulation of secondary metabolic process	NA	NA	NA	NA	NA	0.77207	NA	0.89975	0.93829	0.3098	NA	NA	NA	NA	NA
GO:0043467	regulation of generation of precursor metabolites and energy	NA	NA	NA	NA	NA	0.92148	0.47632	NA	NA	NA	NA	NA	NA	NA	NA
GO:0043473	pigmentation	0.6514	NA	0.7784	NA	NA	0.79863	0.60803	0.56549	0.12281	0.22173	0.188	NA	NA	NA	NA
GO:0043474	pigment metabolic process involved in pigmentation	0.8833	NA	NA	NA	NA	0.23941	0.69862	0.83084	0.27503	0.18055	0.115	NA	NA	NA	NA
GO:0043484	regulation of RNA splicing	NA	NA	NA	NA	NA	0.05184	0.30465	0.02776	0.43138	0.59341	NA	NA	NA	NA	NA
GO:0043486	histone exchange	NA	NA	NA	NA	NA	NA	0.07725	0.49026	0.62742	0.33752	NA	NA	NA	NA	NA
GO:0043506	regulation of JUN kinase activity	NA	NA	NA	NA	NA	NA	NA	NA	NA	0.29679	NA	NA	NA	NA	NA
GO:0043519	regulation of myosin II filament organization	NA	NA	NA	NA	NA	NA	0.58341	0.09315	NA	NA	NA	NA	NA	NA	NA
GO:0043523	regulation of neuron apoptotic process	NA	NA	NA	NA	NA	NA	0.10773	0.15991	0.53486	0.26851	NA	NA	NA	NA	NA
GO:0043524	negative regulation of neuron apoptotic process	NA	NA	NA	NA	NA	NA	NA	0.42485	0.53486	0.33769	NA	NA	NA	NA	NA
GO:0043543	protein acylation	NA	NA	NA	NA	NA	0.05096	0.15556	0.23655	0.27702	0.09509	NA	NA	NA	NA	NA
GO:0043547	positive regulation of GTPase activity	NA	NA	NA	NA	NA	0.23198	NA	0.35941	NA	0.60226	NA	NA	NA	NA	NA
GO:0043549	regulation of kinase activity	0.3646	0.37862	NA	NA	NA	0.13825	0.45594	0.62433	0.16022	0.54808	NA	NA	NA	NA	NA
GO:0043567	regulation of insulin-like growth factor receptor signaling pathway	NA	NA	NA	NA	NA	NA	NA	0.53449	NA	NA	NA	NA	NA	NA	NA
GO:0043603	cellular amide metabolic process	0.5076	0.73486	0.6164	NA	NA	0.16133	0.74263	0.59756	0.50284	0.44054	0.6858	NA	NA	0.776	NA
GO:0043604	amide biosynthetic process	0.6185	0.87929	NA	NA	NA	0.1726	0.69231	0.15357	0.49731	0.30315	NA	NA	NA	NA	NA
GO:0043623	cellular protein complex assembly	NA	NA	NA	NA	NA	0.88065	0.03776	0.08763	0.1175	0.14046	NA	NA	NA	NA	NA
GO:0043624	cellular protein complex disassembly	NA	NA	NA	NA	NA	0.24027	0.42561	0.05729	0.3734	0.17499	NA	NA	NA	NA	NA
GO:0043631	RNA polyadenylation	NA	NA	NA	NA	NA	NA	NA	NA	NA	0.42579	NA	NA	NA	NA	NA
GO:0043632	modification-dependent macromolecule catabolic process	0.9172	0.93863	NA	NA	NA	0.01153	0.3075	0.37908	0.02245	0.03624	NA	NA	NA	NA	NA
GO:0043648	dicarboxylic acid metabolic process	NA	NA	NA	NA	NA	0.37717	0.51178	0.44775	0.76942	0.78193	NA	NA	NA	NA	NA
GO:0043696	dedifferentiation	NA	NA	NA	NA	NA	NA	NA	NA	NA	0.98239	NA	NA	NA	NA	NA
GO:0043697	cell dedifferentiation	NA	NA	NA	NA	NA	NA	NA	NA	NA	0.98239	NA	NA	NA	NA	NA
GO:0043900	regulation of multi-organism process	0.563	0.64828	0.3484	NA	NA	0.12844	0.12737	0.35262	0.61538	0.05251	NA	NA	NA	0.997	NA
GO:0043901	negative regulation of multi-organism process	NA	NA	NA	NA	NA	0.40645	0.08861	0.62194	0.36491	0.16085	NA	NA	NA	NA	NA
GO:0043902	positive regulation of multi-organism process	NA	NA	NA	NA	NA	0.6805	0.04425	0.2863	0.39954	0.85035	NA	NA	NA	NA	NA
GO:0043903	"regulation of symbiosis, encompassing mutualism through parasitism"	NA	NA	NA	NA	NA	0.18769	0.16945	0.02777	0.53226	0.21596	NA	NA	NA	NA	NA
GO:0043933	macromolecular complex subunit organization	0.9555	0.554	NA	NA	NA	0.61928	0.0225	0.0158	0.03071	0.01689	NA	NA	NA	NA	NA
GO:0043954	cellular component maintenance	NA	NA	NA	NA	NA	0.41289	0.14884	0.87612	NA	0.09917	NA	NA	NA	NA	NA
GO:0043966	histone H3 acetylation	NA	NA	NA	NA	NA	0.273	0.01595	0.58495	0.19295	0.19541	NA	NA	NA	NA	NA
GO:0043967	histone H4 acetylation	NA	NA	NA	NA	NA	NA	NA	NA	NA	0.15166	NA	NA	NA	NA	NA
GO:0044042	glucan metabolic process	NA	NA	NA	NA	NA	0.15338	0.2436	1	NA	0.78586	NA	NA	NA	NA	NA
GO:0044057	regulation of system process	NA	NA	NA	NA	NA	0.90086	0.69075	0.57932	0.62515	0.97	NA	NA	NA	NA	NA
GO:0044085	cellular component biogenesis	0.9947	0.4478	0.1003	0.42	NA	0.9156	0.0407	0.05999	0.48235	0.16799	0.1017	NA	0.5226	0.724	0.303
GO:0044087	regulation of cellular component biogenesis	0.2717	0.25647	NA	NA	NA	0.33916	0.00837	0.42687	0.01288	0.00057	0.0737	NA	NA	NA	0.303
GO:0044089	positive regulation of cellular component biogenesis	0.7645	NA	NA	NA	NA	0.67593	0.07673	0.75948	0.01913	0.00032	NA	NA	NA	NA	NA
GO:0044092	negative regulation of molecular function	NA	0.56303	NA	NA	NA	0.65473	0.06185	0.33207	0.90756	0.40054	NA	NA	NA	NA	NA
GO:0044093	positive regulation of molecular function	0.3552	0.59497	NA	NA	NA	0.76784	0.40338	0.33107	0.52056	0.1714	NA	NA	NA	NA	NA
GO:0044106	cellular amine metabolic process	NA	NA	NA	NA	NA	0.72697	0.86665	0.46891	0.47447	0.06474	NA	NA	NA	NA	NA
GO:0044110	growth involved in symbiotic interaction	NA	NA	NA	NA	NA	0.50024	NA	0.17489	NA	NA	NA	NA	NA	NA	NA
GO:0044116	growth of symbiont involved in interaction with host	NA	NA	NA	NA	NA	0.50024	NA	0.17489	NA	NA	NA	NA	NA	NA	NA
GO:0044117	growth of symbiont in host	NA	NA	NA	NA	NA	0.50024	NA	0.17489	NA	NA	NA	NA	NA	NA	NA
GO:0044126	regulation of growth of symbiont in host	NA	NA	NA	NA	NA	0.50024	NA	0.17489	NA	NA	NA	NA	NA	NA	NA
GO:0044130	negative regulation of growth of symbiont in host	NA	NA	NA	NA	NA	0.50024	NA	0.17489	NA	NA	NA	NA	NA	NA	NA
GO:0044144	modulation of growth of symbiont involved in interaction with host	NA	NA	NA	NA	NA	0.50024	NA	0.17489	NA	NA	NA	NA	NA	NA	NA
GO:0044146	negative regulation of growth of symbiont involved in interaction with host	NA	NA	NA	NA	NA	0.50024	NA	0.17489	NA	NA	NA	NA	NA	NA	NA
GO:0044237	cellular metabolic process	0.9093	0.76783	0.6194	0.727	NA	0.03344	0.66239	0.58194	0.92963	0.37319	0.7879	0.716	0.3234	0.432	0.419
GO:0044238	primary metabolic process	0.8383	0.3316	0.024	0.513	NA	0.70622	0.77615	0.84547	0.78581	0.92381	0.9948	0.542	0.1163	0.378	0.75
GO:0044242	cellular lipid catabolic process	NA	NA	NA	NA	NA	0.36182	0.18259	0.92747	0.58615	0.01042	0.7062	NA	NA	NA	NA
GO:0044248	cellular catabolic process	0.941	0.93135	NA	NA	NA	0.03543	0.68278	0.24677	0.18607	0.87979	0.7251	0.544	0.4072	0.467	0.266
GO:0044249	cellular biosynthetic process	0.9246	0.58182	0.1803	0.824	NA	0.02433	0.42263	0.4878	0.0767	0.69154	0.7875	0.131	0.3203	0.42	0.1
GO:0044255	cellular lipid metabolic process	0.5186	0.17652	0.5223	NA	NA	0.68672	0.47024	0.76273	0.26169	0.21815	0.5246	0.497	0.0814	0.249	0.344
GO:0044257	cellular protein catabolic process	0.9172	0.93863	NA	NA	NA	0.01591	0.33324	0.37153	0.02245	0.02146	NA	NA	NA	NA	NA
GO:0044260	cellular macromolecule metabolic process	0.6903	0.59911	0.0037	0.836	NA	0.01306	0.57922	0.10434	0.00514	0.48571	0.1568	0.512	0.7299	0.485	0.527
GO:0044262	cellular carbohydrate metabolic process	0.9092	0.20979	NA	NA	NA	0.16843	0.3294	0.34481	0.13479	0.41356	0.7126	NA	NA	0.459	NA
GO:0044264	cellular polysaccharide metabolic process	NA	NA	NA	NA	NA	0.15338	0.22387	1	NA	0.78586	NA	NA	NA	NA	NA
GO:0044265	cellular macromolecule catabolic process	0.908	0.9308	NA	NA	NA	0.00819	0.02679	0.24433	0.03061	0.00777	NA	NA	NA	NA	NA
GO:0044267	cellular protein metabolic process	0.8546	0.70524	0.1238	0.864	NA	0.12049	0.48593	0.17643	0.02635	0.08364	0.1738	NA	0.6053	0.251	NA
GO:0044270	cellular nitrogen compound catabolic process	NA	NA	NA	NA	NA	0.86534	0.99709	0.81931	0.52563	0.74404	NA	NA	NA	NA	NA
GO:0044271	cellular nitrogen compound biosynthetic process	0.7787	0.50555	0.3526	0.494	NA	0.10024	0.60353	0.28015	0.04942	0.19073	0.7424	NA	NA	NA	0.712
GO:0044272	sulfur compound biosynthetic process	NA	NA	NA	NA	NA	0.98971	0.77317	0.1282	0.99357	NA	NA	NA	NA	NA	NA
GO:0044275	cellular carbohydrate catabolic process	NA	NA	NA	NA	NA	0.52793	0.34519	0.74849	NA	NA	NA	NA	NA	NA	NA
GO:0044281	small molecule metabolic process	0.8627	0.24388	0.1963	0.539	NA	0.29296	0.6354	0.60021	0.59875	0.69302	1	0.859	0.3188	0.536	0.649
GO:0044282	small molecule catabolic process	0.4701	NA	NA	NA	NA	0.15286	0.82992	0.54562	0.90821	0.6627	0.9348	NA	NA	NA	NA
GO:0044283	small molecule biosynthetic process	0.6102	0.15869	1	NA	NA	0.04668	0.6483	0.49355	0.05074	0.99975	0.9759	NA	NA	0.326	NA
GO:0044331	cell-cell adhesion mediated by cadherin	NA	NA	NA	NA	NA	0.25272	0.10095	0.74177	0.47263	0.10886	NA	NA	NA	NA	NA
GO:0044341	sodium-dependent phosphate transport	NA	NA	NA	NA	NA	0.37717	0.81557	0.97367	0.33485	0.07055	NA	NA	NA	NA	NA
GO:0044403	"symbiosis, encompassing mutualism through parasitism"	0.0852	0.45464	NA	NA	NA	0.06376	0.11137	0.0705	0.60346	0.14061	NA	NA	NA	NA	NA
GO:0044419	interspecies interaction between organisms	0.0852	0.45464	NA	NA	NA	0.06376	0.11137	0.0705	0.60346	0.14061	NA	NA	NA	NA	NA
GO:0044550	secondary metabolite biosynthetic process	0.5634	0.25248	0.3071	NA	NA	0.18455	0.30102	0.39652	0.31938	NA	NA	NA	NA	NA	NA
GO:0044699	single-organism process	0.3292	0.00021	0.6901	0.737	NA	0.27197	0.99921	0.89291	0.04435	0.6247	0.9955	0.553	0.3239	0.248	0.416
GO:0044700	single organism signaling	0.4294	0.0432	0.7003	0.367	NA	0.91396	0.96873	0.43854	0.19791	0.51432	0.5339	0.899	0.1266	0.753	0.722
GO:0044702	single organism reproductive process	0.7242	0.24422	0.1035	0.645	NA	0.3984	0.64803	0.02961	0.97148	0.21348	0.0459	1	0.632	0.537	NA
GO:0044703	multi-organism reproductive process	0.855	0.53684	0.8681	0.873	NA	0.25583	0.59583	0.29361	0.92277	0.26441	0.0435	0.737	0.8647	0.521	0.553
GO:0044706	multi-multicellular organism process	NA	NA	NA	NA	NA	NA	0.88936	NA	NA	NA	NA	NA	NA	NA	NA
GO:0044707	single-multicellular organism process	0.5125	0.03434	0.5595	0.634	NA	0.35745	0.79712	0.63548	0.4037	0.50853	0.4903	0.577	0.0536	0.651	0.434
GO:0044708	single-organism behavior	0.226	0.08545	0.0304	0.653	NA	0.06398	0.62142	0.94796	0.00357	0.70697	0.1862	NA	0.2888	0.964	0.659
GO:0044710	single-organism metabolic process	0.8562	0.24969	0.2967	0.769	NA	0.98887	0.90483	0.7961	0.22956	0.57701	0.9224	0.606	0.4384	0.311	0.589
GO:0044711	single-organism biosynthetic process	0.7201	0.19902	0.1103	0.75	NA	0.30912	0.38561	0.55595	0.12732	0.90569	0.9228	0.193	0.1695	0.536	0.025
GO:0044712	single-organism catabolic process	0.9078	0.30945	NA	NA	NA	0.29752	0.45747	0.74671	0.72328	0.67827	0.7063	0.421	0.2763	0.838	NA
GO:0044719	regulation of imaginal disc-derived wing size	NA	NA	NA	NA	NA	0.37096	0.99311	0.75539	0.5241	0.9765	NA	NA	NA	NA	NA
GO:0044723	single-organism carbohydrate metabolic process	0.8357	0.1134	0.0102	0.764	NA	0.14878	0.5662	0.36566	0.20265	0.52278	0.9191	NA	NA	0.697	0.905
GO:0044724	single-organism carbohydrate catabolic process	NA	NA	NA	NA	NA	0.57723	0.69304	0.47375	0.5906	0.25725	NA	NA	NA	NA	NA
GO:0044743	protein transmembrane import into intracellular organelle	NA	NA	NA	NA	NA	0.16281	0.13605	0.7082	0.06253	0.64435	NA	NA	NA	NA	NA
GO:0044744	protein targeting to nucleus	0.6171	NA	NA	NA	NA	0.84469	0.10626	0.07616	0.04314	0.0528	NA	NA	NA	NA	NA
GO:0044763	single-organism cellular process	0.7903	0.15218	0.4848	0.28	NA	0.43798	0.97895	0.2267	0.95002	0.12399	1	0.942	0.1088	0.742	0.785
GO:0044764	multi-organism cellular process	NA	0.52063	NA	NA	NA	0.05475	0.01522	0.24845	0.58884	0.39944	NA	NA	NA	NA	NA
GO:0044765	single-organism transport	0.7622	0.26534	0.336	0.482	NA	0.13585	0.76462	0.77856	0.04088	0.1271	0.92	0.655	0.0872	0.665	0.214
GO:0044767	single-organism developmental process	0.3348	0.0653	0.4226	0.481	NA	0.88992	0.83314	0.18676	0.79225	0.95057	0.3575	0.655	0.1156	0.534	0.322
GO:0044770	cell cycle phase transition	0.5005	0.76607	NA	NA	NA	0.15138	0.71663	0.04944	0.138	0.08891	NA	NA	NA	NA	NA
GO:0044772	mitotic cell cycle phase transition	0.5005	0.76607	NA	NA	NA	0.15138	0.71663	0.04944	0.138	0.08891	NA	NA	NA	NA	NA
GO:0044773	mitotic DNA damage checkpoint	0.1451	NA	NA	NA	NA	0.0802	0.01249	0.43213	0.91273	0.32486	NA	NA	NA	NA	NA
GO:0044774	mitotic DNA integrity checkpoint	0.1451	NA	NA	NA	NA	0.0802	0.01249	0.43213	0.91273	0.32486	NA	NA	NA	NA	NA
GO:0044782	cilium organization	NA	NA	NA	NA	NA	0.25694	0.96569	0.31208	0.98652	0.12358	NA	NA	NA	NA	NA
GO:0044784	metaphase/anaphase transition of cell cycle	0.5185	NA	NA	NA	NA	0.03499	1	0.03302	NA	0.12583	NA	NA	NA	NA	NA
GO:0044786	cell cycle DNA replication	NA	NA	NA	NA	NA	0.1547	0.41831	0.48359	0.85191	0.5337	NA	NA	NA	NA	NA
GO:0044801	single-organism membrane fusion	NA	NA	NA	NA	NA	NA	0.17622	0.23347	0.04403	0.13752	NA	NA	NA	NA	NA
GO:0044802	single-organism membrane organization	NA	NA	NA	NA	NA	0.73829	0.00498	0.16045	0.06506	0.15206	NA	NA	NA	NA	NA
GO:0044818	mitotic G2/M transition checkpoint	0.1451	NA	NA	NA	NA	0.04243	0.01897	0.30644	0.46071	0.32486	NA	NA	NA	NA	NA
GO:0044837	actomyosin contractile ring organization	NA	0.37881	NA	NA	NA	0.63879	0.28182	0.77683	0.32064	0.04783	NA	NA	NA	NA	NA
GO:0044839	cell cycle G2/M phase transition	0.2724	0.52063	NA	NA	NA	0.18632	0.74786	0.06523	0.27839	0.17617	NA	NA	NA	NA	NA
GO:0044843	cell cycle G1/S phase transition	NA	NA	NA	NA	NA	0.48927	0.51904	0.0424	0.39861	0.02728	NA	NA	NA	NA	NA
GO:0045010	actin nucleation	NA	NA	NA	NA	NA	NA	0.63022	NA	0.39688	NA	NA	NA	NA	NA	NA
GO:0045017	glycerolipid biosynthetic process	NA	NA	NA	NA	NA	0.95312	0.13551	0.00296	NA	0.9573	NA	NA	NA	NA	NA
GO:0045035	sensory organ precursor cell division	NA	NA	NA	NA	NA	NA	0.31567	NA	NA	NA	NA	NA	NA	NA	NA
GO:0045055	regulated exocytosis	NA	NA	NA	NA	NA	0.08156	0.6816	0.09211	0.2381	0.11775	NA	NA	NA	NA	NA
GO:0045087	innate immune response	0.8465	0.5538	NA	NA	NA	0.58648	0.14947	0.66125	0.07921	0.0996	NA	NA	NA	NA	NA
GO:0045088	regulation of innate immune response	NA	NA	NA	NA	NA	0.30022	0.01054	0.73774	0.51693	0.12726	NA	NA	NA	NA	NA
GO:0045089	positive regulation of innate immune response	NA	NA	NA	NA	NA	0.10248	0.0159	0.81312	0.27189	0.39532	NA	NA	NA	NA	NA
GO:0045116	protein neddylation	NA	NA	NA	NA	NA	0.6323	0.05412	0.59711	NA	0.84697	NA	NA	NA	NA	NA
GO:0045117	azole transport	NA	NA	NA	NA	NA	0.48927	NA	NA	NA	NA	NA	NA	NA	NA	NA
GO:0045132	meiotic chromosome segregation	NA	NA	NA	NA	NA	0.51041	0.62357	0.63802	0.63356	0.60349	NA	NA	NA	NA	NA
GO:0045137	development of primary sexual characteristics	NA	NA	NA	NA	NA	0.90113	0.8296	0.19918	0.938	0.83622	NA	NA	NA	NA	NA
GO:0045165	cell fate commitment	0.7569	0.29602	0.1798	0.106	NA	0.88381	0.96203	0.59789	0.54936	0.74063	0.7445	NA	NA	0.842	NA
GO:0045168	cell-cell signaling involved in cell fate commitment	0.5767	0.23748	0.1798	0.051	NA	0.89209	0.99155	0.27265	0.78131	0.76876	0.9648	NA	NA	0.842	NA
GO:0045176	apical protein localization	NA	NA	NA	NA	NA	0.2549	0.58341	NA	NA	0.03768	NA	NA	NA	NA	NA
GO:0045184	establishment of protein localization	0.477	0.2953	NA	NA	NA	0.14486	0.15309	0.13173	0.03683	0.12935	0.7354	NA	NA	NA	NA
GO:0045185	maintenance of protein location	NA	NA	NA	NA	NA	0.66568	0.16218	0.34164	0.11928	0.00854	NA	NA	NA	NA	NA
GO:0045186	zonula adherens assembly	NA	NA	NA	NA	NA	0.90113	0.32187	0.7286	0.14304	NA	NA	NA	NA	NA	NA
GO:0045187	"regulation of circadian sleep/wake cycle, sleep"	NA	NA	NA	NA	NA	0.02667	0.9194	0.6044	0.4847	0.33375	NA	NA	NA	NA	NA
GO:0045196	establishment or maintenance of neuroblast polarity	NA	NA	NA	NA	NA	0.17309	0.24849	0.68513	0.57334	0.10296	NA	NA	NA	NA	NA
GO:0045197	establishment or maintenance of epithelial cell apical/basal polarity	NA	NA	NA	NA	NA	0.32658	0.21455	0.70696	0.31267	0.14762	NA	NA	NA	NA	NA
GO:0045198	establishment of epithelial cell apical/basal polarity	NA	NA	NA	NA	NA	0.53042	NA	0.6587	0.35055	0.08651	NA	NA	NA	NA	NA
GO:0045214	sarcomere organization	NA	NA	NA	NA	NA	0.98033	0.26711	0.67866	0.00076	0.0384	NA	NA	NA	NA	NA
GO:0045216	cell-cell junction organization	NA	NA	NA	NA	NA	0.28555	0.16852	0.29885	0.12912	0.82643	NA	NA	NA	NA	NA
GO:0045314	regulation of compound eye photoreceptor development	NA	NA	NA	NA	NA	0.8965	0.27952	NA	NA	0.34623	NA	NA	NA	NA	NA
GO:0045316	negative regulation of compound eye photoreceptor development	NA	NA	NA	NA	NA	NA	0.58904	NA	NA	NA	NA	NA	NA	NA	NA
GO:0045317	equator specification	NA	NA	NA	NA	NA	NA	NA	0.87569	NA	NA	NA	NA	NA	NA	NA
GO:0045333	cellular respiration	NA	NA	NA	NA	NA	0.62632	0.00406	0.33877	0.50801	0.20392	NA	NA	NA	NA	NA
GO:0045433	"male courtship behavior, veined wing generated song production"	NA	NA	NA	NA	NA	NA	0.35735	NA	NA	NA	NA	NA	NA	NA	NA
GO:0045448	"mitotic cell cycle, embryonic"	NA	NA	NA	NA	NA	0.6705	0.17571	0.3334	0.37572	0.10578	NA	NA	NA	NA	NA
GO:0045451	pole plasm oskar mRNA localization	NA	NA	NA	NA	NA	0.1621	0.01175	0.39147	0.37572	0.04485	NA	NA	NA	NA	NA
GO:0045454	cell redox homeostasis	NA	NA	NA	NA	NA	0.81781	0.69556	0.83204	0.47632	0.82398	NA	NA	NA	NA	NA
GO:0045455	ecdysteroid metabolic process	NA	NA	NA	NA	NA	0.48775	0.84034	0.98417	0.23059	0.99944	NA	NA	NA	NA	NA
GO:0045456	ecdysteroid biosynthetic process	NA	NA	NA	NA	NA	0.34367	0.79789	0.85497	0.06323	0.99951	NA	NA	NA	NA	NA
GO:0045465	R8 cell differentiation	NA	NA	NA	NA	NA	0.08969	0.80326	0.28531	0.33931	0.24636	NA	NA	NA	NA	NA
GO:0045466	R7 cell differentiation	0.6789	0.40618	NA	NA	NA	0.11932	0.01098	0.6113	0.29213	0.62874	NA	NA	NA	NA	NA
GO:0045467	R7 cell development	NA	NA	NA	NA	NA	0.76163	0.14391	0.52444	0.66744	0.80477	NA	NA	NA	NA	NA
GO:0045471	response to ethanol	0.9551	NA	NA	NA	NA	0.44272	0.70491	0.63739	0.16676	0.23638	0.9408	NA	NA	NA	NA
GO:0045475	locomotor rhythm	NA	NA	NA	NA	NA	0.70489	0.95511	0.41267	0.09838	0.08456	NA	NA	NA	NA	NA
GO:0045476	nurse cell apoptotic process	NA	NA	NA	NA	NA	0.65355	0.07181	NA	0.5095	0.80096	NA	NA	NA	NA	NA
GO:0045477	regulation of nurse cell apoptotic process	NA	NA	NA	NA	NA	0.52567	0.17365	NA	NA	NA	NA	NA	NA	NA	NA
GO:0045478	fusome organization	NA	NA	NA	NA	NA	0.14264	0.10708	0.79619	0.28393	0.16754	NA	NA	NA	NA	NA
GO:0045494	photoreceptor cell maintenance	NA	0.38768	NA	NA	NA	0.84112	0.0153	0.58159	0.43226	0.4491	NA	NA	NA	NA	NA
GO:0045570	regulation of imaginal disc growth	NA	NA	NA	NA	NA	0.65792	0.20731	0.72632	0.32247	0.65704	NA	NA	NA	NA	NA
GO:0045571	negative regulation of imaginal disc growth	NA	NA	NA	NA	NA	0.34241	NA	0.76692	0.35055	0.26313	NA	NA	NA	NA	NA
GO:0045572	positive regulation of imaginal disc growth	NA	NA	NA	NA	NA	NA	0.86409	NA	NA	0.80731	NA	NA	NA	NA	NA
GO:0045595	regulation of cell differentiation	0.9674	0.351	0.134	NA	NA	0.0288	0.34391	0.48517	0.03173	0.02361	0.1006	NA	NA	NA	NA
GO:0045596	negative regulation of cell differentiation	NA	0.28551	NA	NA	NA	0.17037	0.02084	0.39582	0.05155	0.08669	NA	NA	NA	NA	NA
GO:0045597	positive regulation of cell differentiation	0.8584	0.52063	NA	NA	NA	0.07861	0.12874	0.46591	0.15012	0.27467	NA	NA	NA	NA	NA
GO:0045610	regulation of hemocyte differentiation	NA	NA	NA	NA	NA	0.94743	0.70368	0.54814	0.33931	0.0936	NA	NA	NA	NA	NA
GO:0045611	negative regulation of hemocyte differentiation	NA	NA	NA	NA	NA	0.93419	0.16647	0.69403	0.78126	0.12234	NA	NA	NA	NA	NA
GO:0045613	regulation of plasmatocyte differentiation	NA	NA	NA	NA	NA	0.93419	0.16647	NA	0.46409	0.12234	NA	NA	NA	NA	NA
GO:0045614	negative regulation of plasmatocyte differentiation	NA	NA	NA	NA	NA	0.93419	0.16647	NA	0.46409	0.12234	NA	NA	NA	NA	NA
GO:0045664	regulation of neuron differentiation	0.6269	0.25974	NA	NA	NA	0.04603	0.29196	0.34011	0.13155	0.13976	NA	NA	NA	NA	NA
GO:0045665	negative regulation of neuron differentiation	NA	NA	NA	NA	NA	0.724	0.48258	0.65082	NA	0.35045	NA	NA	NA	NA	NA
GO:0045666	positive regulation of neuron differentiation	NA	0.52063	NA	NA	NA	0.02467	0.12785	0.49027	0.29759	0.42785	NA	NA	NA	NA	NA
GO:0045676	regulation of R7 cell differentiation	NA	NA	NA	NA	NA	0.05259	0.44724	0.79262	0.28947	0.8272	NA	NA	NA	NA	NA
GO:0045678	positive regulation of R7 cell differentiation	NA	NA	NA	NA	NA	NA	NA	0.75327	NA	NA	NA	NA	NA	NA	NA
GO:0045727	positive regulation of translation	NA	NA	NA	NA	NA	NA	0.40202	0.28598	0.75631	0.29384	NA	NA	NA	NA	NA
GO:0045732	positive regulation of protein catabolic process	0.5799	NA	NA	NA	NA	0.01311	0.03729	0.06209	0.21546	0.20329	NA	NA	NA	NA	NA
GO:0045742	positive regulation of epidermal growth factor receptor signaling pathway	NA	NA	NA	NA	NA	NA	NA	NA	NA	0.16701	NA	NA	NA	NA	NA
GO:0045746	negative regulation of Notch signaling pathway	NA	NA	NA	NA	NA	0.485	0.22899	0.90266	0.33545	0.04976	NA	NA	NA	NA	NA
GO:0045747	positive regulation of Notch signaling pathway	NA	NA	NA	NA	NA	0.22574	0.30426	0.78736	0.25511	0.18661	NA	NA	NA	NA	NA
GO:0045773	positive regulation of axon extension	NA	NA	NA	NA	NA	NA	NA	0.76739	0.01667	NA	NA	NA	NA	NA	NA
GO:0045785	positive regulation of cell adhesion	NA	NA	NA	NA	NA	NA	0.71737	NA	NA	NA	NA	NA	NA	NA	NA
GO:0045786	negative regulation of cell cycle	0.0612	0.52063	NA	NA	NA	0.03395	0.38243	0.36742	0.74507	0.07861	NA	NA	NA	NA	NA
GO:0045787	positive regulation of cell cycle	0.9196	NA	NA	NA	NA	0.04709	0.19655	0.4618	0.29325	0.15121	NA	NA	NA	NA	NA
GO:0045792	negative regulation of cell size	NA	NA	NA	NA	NA	NA	0.95018	NA	NA	0.07196	NA	NA	NA	NA	NA
GO:0045793	positive regulation of cell size	NA	NA	NA	NA	NA	NA	0.78067	NA	NA	0.44718	NA	NA	NA	NA	NA
GO:0045807	positive regulation of endocytosis	NA	NA	NA	NA	NA	0.33464	0.46788	0.71817	0.57201	0.26017	NA	NA	NA	NA	NA
GO:0045814	"negative regulation of gene expression, epigenetic"	NA	NA	NA	NA	NA	0.17521	0.05489	0.03243	0.62904	0.15805	NA	NA	NA	NA	NA
GO:0045815	"positive regulation of gene expression, epigenetic"	NA	NA	NA	NA	NA	NA	0.37723	0.14811	NA	0.13738	NA	NA	NA	NA	NA
GO:0045824	negative regulation of innate immune response	NA	NA	NA	NA	NA	0.82282	0.63634	0.9084	0.90278	0.56017	NA	NA	NA	NA	NA
GO:0045834	positive regulation of lipid metabolic process	NA	NA	NA	NA	NA	NA	0.1088	0.3835	NA	0.75772	NA	NA	NA	NA	NA
GO:0045839	negative regulation of mitotic nuclear division	NA	NA	NA	NA	NA	NA	NA	NA	NA	0.29955	NA	NA	NA	NA	NA
GO:0045840	positive regulation of mitotic nuclear division	NA	NA	NA	NA	NA	0.1391	0.02281	0.3498	NA	0.96886	NA	NA	NA	NA	NA
GO:0045841	negative regulation of mitotic metaphase/anaphase transition	NA	NA	NA	NA	NA	NA	NA	NA	NA	0.29955	NA	NA	NA	NA	NA
GO:0045842	positive regulation of mitotic metaphase/anaphase transition	NA	NA	NA	NA	NA	0.0378	0.02281	0.3498	NA	0.00997	NA	NA	NA	NA	NA
GO:0045849	negative regulation of nurse cell apoptotic process	NA	NA	NA	NA	NA	0.53956	NA	NA	NA	NA	NA	NA	NA	NA	NA
GO:0045859	regulation of protein kinase activity	0.3646	0.37862	NA	NA	NA	0.13825	0.49515	0.62433	0.16022	0.54808	NA	NA	NA	NA	NA
GO:0045860	positive regulation of protein kinase activity	NA	NA	NA	NA	NA	0.00397	0.76901	0.60813	0.15409	0.25903	NA	NA	NA	NA	NA
GO:0045861	negative regulation of proteolysis	NA	NA	NA	NA	NA	0.84825	0.01884	0.71831	0.82836	0.93847	NA	NA	NA	NA	NA
GO:0045862	positive regulation of proteolysis	0.3275	0.36622	NA	NA	NA	0.02637	0.53891	0.27336	0.80781	0.75716	NA	NA	NA	NA	NA
GO:0045879	negative regulation of smoothened signaling pathway	NA	NA	NA	NA	NA	0.2614	0.40832	0.27326	0.32097	0.05378	NA	NA	NA	NA	NA
GO:0045880	positive regulation of smoothened signaling pathway	NA	NA	NA	NA	NA	NA	0.14769	NA	NA	NA	NA	NA	NA	NA	NA
GO:0045886	negative regulation of synaptic growth at neuromuscular junction	NA	NA	NA	NA	NA	0.31929	0.32143	0.47136	0.48254	0.49	NA	NA	NA	NA	NA
GO:0045887	positive regulation of synaptic growth at neuromuscular junction	NA	NA	NA	NA	NA	0.58083	0.62795	0.88109	0.42056	0.07083	NA	NA	NA	NA	NA
GO:0045892	"negative regulation of transcription, DNA-templated"	NA	NA	NA	NA	NA	0.02434	0.02327	0.18303	0.42164	0.05496	NA	NA	NA	NA	NA
GO:0045893	"positive regulation of transcription, DNA-templated"	0.6668	NA	NA	NA	NA	0.35623	0.06726	0.39524	0.16306	0.03977	NA	NA	NA	NA	NA
GO:0045924	regulation of female receptivity	NA	NA	NA	NA	NA	NA	0.96171	NA	NA	0.57041	NA	NA	NA	NA	NA
GO:0045926	negative regulation of growth	0.6622	0.82867	NA	NA	NA	0.06452	0.03726	0.2454	0.09293	0.2819	NA	NA	NA	NA	NA
GO:0045927	positive regulation of growth	0.6419	NA	NA	NA	NA	0.24904	0.84664	0.6724	0.46087	0.14352	NA	NA	0.0659	NA	NA
GO:0045930	negative regulation of mitotic cell cycle	0.1267	0.52063	NA	NA	NA	0.01094	0.13614	0.20955	0.77515	0.14674	NA	NA	NA	NA	NA
GO:0045931	positive regulation of mitotic cell cycle	0.9196	NA	NA	NA	NA	0.07196	0.1926	0.32131	0.36066	0.52107	NA	NA	NA	NA	NA
GO:0045934	negative regulation of nucleobase-containing compound metabolic process	0.4127	NA	NA	NA	NA	0.03228	0.02146	0.07556	0.32667	0.03599	NA	NA	NA	NA	NA
GO:0045935	positive regulation of nucleobase-containing compound metabolic process	0.6668	NA	NA	NA	NA	0.46105	0.11676	0.4987	0.24354	0.02049	NA	NA	NA	NA	NA
GO:0045936	negative regulation of phosphate metabolic process	0.8318	0.38768	NA	NA	NA	0.03256	0.14964	0.79066	0.85869	0.00714	NA	NA	NA	NA	NA
GO:0045937	positive regulation of phosphate metabolic process	0.3646	0.79145	NA	NA	NA	0.93131	0.63575	0.66359	0.26681	0.02619	NA	NA	NA	NA	NA
GO:0045938	"positive regulation of circadian sleep/wake cycle, sleep"	NA	NA	NA	NA	NA	0.2614	0.99467	0.81803	0.70892	0.7874	NA	NA	NA	NA	NA
GO:0045944	positive regulation of transcription from RNA polymerase II promoter	NA	NA	NA	NA	NA	0.62672	0.00157	0.58114	0.13072	0.01466	NA	NA	NA	NA	NA
GO:0045977	"positive regulation of mitotic cell cycle, embryonic"	NA	NA	NA	NA	NA	NA	0.14759	0.67899	NA	0.00668	NA	NA	NA	NA	NA
GO:0045981	positive regulation of nucleotide metabolic process	NA	NA	NA	NA	NA	NA	NA	NA	NA	0.60226	NA	NA	NA	NA	NA
GO:0045995	regulation of embryonic development	0.835	0.38134	NA	NA	NA	0.08119	0.01986	0.27914	0.29588	0.05149	NA	NA	NA	NA	NA
GO:0046008	"regulation of female receptivity, post-mating"	NA	NA	NA	NA	NA	NA	0.97255	NA	NA	NA	NA	NA	NA	NA	NA
GO:0046011	regulation of oskar mRNA translation	NA	NA	NA	NA	NA	NA	NA	0.52305	NA	0.19428	NA	NA	NA	NA	NA
GO:0046031	ADP metabolic process	NA	NA	NA	NA	NA	0.87256	0.83196	0.3647	0.47263	NA	NA	NA	NA	NA	NA
GO:0046034	ATP metabolic process	NA	NA	NA	NA	NA	0.66229	0.51633	0.2524	0.44092	0.17807	NA	NA	NA	NA	NA
GO:0046058	cAMP metabolic process	NA	NA	NA	NA	NA	NA	NA	0.57389	NA	NA	NA	NA	NA	NA	NA
GO:0046112	nucleobase biosynthetic process	NA	NA	NA	NA	NA	0.49475	NA	NA	NA	NA	NA	NA	NA	NA	NA
GO:0046128	purine ribonucleoside metabolic process	NA	NA	NA	NA	NA	NA	NA	0.96886	NA	NA	NA	NA	NA	NA	NA
GO:0046148	pigment biosynthetic process	0.7564	NA	0.9044	NA	NA	0.41574	0.43726	0.57121	0.40644	0.26132	0.271	NA	NA	NA	0.16
GO:0046152	ommochrome metabolic process	NA	NA	NA	NA	NA	0.03879	0.82921	0.86523	0.41754	NA	NA	NA	NA	NA	NA
GO:0046154	rhodopsin metabolic process	0.7175	NA	NA	NA	NA	0.91218	0.46848	0.297	0.63665	0.85209	0.1876	NA	NA	NA	NA
GO:0046158	ocellus pigment metabolic process	NA	NA	NA	NA	NA	0.03879	0.82921	0.86523	0.41754	NA	NA	NA	NA	NA	NA
GO:0046165	alcohol biosynthetic process	NA	NA	NA	NA	NA	0.34367	0.87123	0.88946	0.08618	0.99969	NA	NA	NA	NA	NA
GO:0046189	phenol-containing compound biosynthetic process	NA	NA	NA	NA	NA	0.98355	0.75312	NA	NA	NA	NA	NA	NA	NA	NA
GO:0046328	regulation of JNK cascade	0.7805	NA	NA	NA	NA	0.01662	0.20031	0.46736	0.14958	0.00582	NA	NA	NA	NA	NA
GO:0046329	negative regulation of JNK cascade	0.8584	NA	NA	NA	NA	0.12356	0.35596	0.72632	0.41555	0.21918	NA	NA	NA	NA	NA
GO:0046330	positive regulation of JNK cascade	NA	NA	NA	NA	NA	0.03446	0.1465	0.28531	0.25757	0.04587	NA	NA	NA	NA	NA
GO:0046331	lateral inhibition	0.5767	0.23748	0.1798	0.051	NA	0.89209	0.99155	0.27265	0.78131	0.76876	0.9648	NA	NA	0.842	NA
GO:0046344	ecdysteroid catabolic process	NA	NA	NA	NA	NA	0.14073	0.75443	NA	NA	NA	NA	NA	NA	NA	NA
GO:0046348	amino sugar catabolic process	0.9101	NA	NA	NA	NA	0.99816	0.57302	0.18422	0.36343	NA	NA	NA	NA	NA	NA
GO:0046349	amino sugar biosynthetic process	0.5675	NA	NA	NA	NA	NA	NA	NA	NA	NA	NA	NA	NA	NA	NA
GO:0046390	ribose phosphate biosynthetic process	NA	NA	NA	NA	NA	0.71875	0.98815	0.39535	0.50864	0.3998	NA	NA	NA	NA	NA
GO:0046394	carboxylic acid biosynthetic process	0.3712	0.20531	1	NA	NA	0.07995	0.61909	0.09999	0.38923	0.99987	NA	NA	NA	0.171	NA
GO:0046395	carboxylic acid catabolic process	NA	NA	NA	NA	NA	0.39311	0.84485	0.68277	0.96101	0.56919	0.7062	NA	NA	NA	NA
GO:0046425	regulation of JAK-STAT cascade	NA	NA	NA	NA	NA	0.52617	0.84247	0.99341	0.06847	0.25092	0.4593	NA	NA	NA	NA
GO:0046427	positive regulation of JAK-STAT cascade	NA	NA	NA	NA	NA	0.79976	0.96061	0.97951	0.07612	0.44144	0.4593	NA	NA	NA	NA
GO:0046434	organophosphate catabolic process	NA	NA	NA	NA	NA	0.73728	NA	NA	NA	0.94149	NA	NA	NA	NA	NA
GO:0046460	neutral lipid biosynthetic process	NA	NA	NA	NA	NA	0.86503	0.28958	NA	NA	0.99995	NA	NA	NA	NA	NA
GO:0046461	neutral lipid catabolic process	NA	NA	NA	NA	NA	0.94288	NA	0.09978	0.99449	NA	NA	NA	NA	NA	NA
GO:0046463	acylglycerol biosynthetic process	NA	NA	NA	NA	NA	0.86503	0.28958	NA	NA	0.99995	NA	NA	NA	NA	NA
GO:0046464	acylglycerol catabolic process	NA	NA	NA	NA	NA	0.94288	NA	0.09978	0.99449	NA	NA	NA	NA	NA	NA
GO:0046467	membrane lipid biosynthetic process	NA	NA	NA	NA	NA	0.27402	0.42877	0.06264	0.68283	0.35813	NA	NA	NA	NA	NA
GO:0046474	glycerophospholipid biosynthetic process	NA	NA	NA	NA	NA	NA	0.25644	NA	NA	0.35813	NA	NA	NA	NA	NA
GO:0046483	heterocycle metabolic process	0.9429	0.51622	0.4408	NA	NA	0.531	0.94124	0.6922	0.14595	0.16508	0.9063	0.408	NA	0.74	0.452
GO:0046486	glycerolipid metabolic process	0.3712	NA	NA	NA	NA	0.93819	0.78674	0.63883	0.89532	0.97739	0.5553	NA	NA	0.397	NA
GO:0046488	phosphatidylinositol metabolic process	NA	NA	NA	NA	NA	0.64045	0.32134	0.20702	0.86892	0.66213	NA	NA	NA	NA	NA
GO:0046496	nicotinamide nucleotide metabolic process	NA	NA	NA	NA	NA	0.90892	0.63865	0.3647	0.42421	0.25089	NA	NA	NA	NA	NA
GO:0046503	glycerolipid catabolic process	NA	NA	NA	NA	NA	0.94288	NA	0.09978	0.99449	NA	NA	NA	NA	NA	NA
GO:0046528	imaginal disc fusion	NA	NA	NA	NA	NA	0.03941	0.26105	0.50547	0.22125	0.52085	NA	NA	NA	NA	NA
GO:0046529	"imaginal disc fusion, thorax closure"	NA	NA	NA	NA	NA	0.03941	0.26105	0.50547	0.22125	0.52085	NA	NA	NA	NA	NA
GO:0046530	photoreceptor cell differentiation	0.9537	0.19841	0.0139	NA	NA	0.2309	0.2029	0.09463	0.0127	0.14518	NA	NA	NA	NA	NA
GO:0046532	regulation of photoreceptor cell differentiation	NA	NA	NA	NA	NA	0.53547	0.1229	0.66708	0.34148	0.38356	NA	NA	NA	NA	NA
GO:0046533	negative regulation of photoreceptor cell differentiation	NA	NA	NA	NA	NA	NA	0.38177	0.47439	NA	0.27876	NA	NA	NA	NA	NA
GO:0046534	positive regulation of photoreceptor cell differentiation	NA	NA	NA	NA	NA	NA	NA	0.71152	NA	0.85214	NA	NA	NA	NA	NA
GO:0046552	photoreceptor cell fate commitment	NA	NA	NA	NA	NA	0.51911	0.25944	0.46022	0.45198	0.38621	NA	NA	NA	NA	NA
GO:0046578	regulation of Ras protein signal transduction	NA	NA	NA	NA	NA	0.25369	0.03913	0.06443	0.12553	0.58315	NA	NA	NA	NA	NA
GO:0046579	positive regulation of Ras protein signal transduction	NA	NA	NA	NA	NA	0.08196	0.35548	0.16302	0.15988	0.57729	NA	NA	NA	NA	NA
GO:0046580	negative regulation of Ras protein signal transduction	NA	NA	NA	NA	NA	NA	NA	NA	NA	0.85516	NA	NA	NA	NA	NA
GO:0046605	regulation of centrosome cycle	NA	NA	NA	NA	NA	0.36326	NA	NA	NA	0.09621	NA	NA	NA	NA	NA
GO:0046620	regulation of organ growth	NA	NA	NA	NA	NA	0.81042	0.29224	0.63419	0.40579	0.40816	NA	NA	NA	NA	NA
GO:0046621	negative regulation of organ growth	NA	NA	NA	NA	NA	0.53042	0.26638	0.55883	0.2996	0.49939	NA	NA	NA	NA	NA
GO:0046622	positive regulation of organ growth	NA	NA	NA	NA	NA	0.43566	0.71027	0.84564	NA	0.53104	NA	NA	NA	NA	NA
GO:0046626	regulation of insulin receptor signaling pathway	NA	NA	NA	NA	NA	0.46112	0.72456	0.27905	0.83203	0.22207	NA	NA	NA	NA	NA
GO:0046627	negative regulation of insulin receptor signaling pathway	NA	NA	NA	NA	NA	0.46112	0.70726	0.36097	0.92113	0.03413	NA	NA	NA	NA	NA
GO:0046661	male sex differentiation	NA	NA	NA	NA	NA	0.92148	0.80326	NA	0.9841	0.09656	NA	NA	NA	NA	NA
GO:0046664	"dorsal closure, amnioserosa morphology change"	NA	NA	NA	NA	NA	NA	NA	NA	NA	0.16729	NA	NA	NA	NA	NA
GO:0046666	retinal cell programmed cell death	NA	NA	NA	NA	NA	0.98173	0.20731	0.47982	0.39954	0.19273	NA	NA	NA	NA	NA
GO:0046667	compound eye retinal cell programmed cell death	NA	NA	NA	NA	NA	0.98538	0.46479	0.78367	0.51834	0.43292	NA	NA	NA	NA	NA
GO:0046668	regulation of retinal cell programmed cell death	NA	NA	NA	NA	NA	0.57658	0.1098	0.72102	NA	0.82367	NA	NA	NA	NA	NA
GO:0046669	regulation of compound eye retinal cell programmed cell death	NA	NA	NA	NA	NA	0.57658	0.1098	0.72102	NA	0.82367	NA	NA	NA	NA	NA
GO:0046671	negative regulation of retinal cell programmed cell death	NA	NA	NA	NA	NA	0.6323	NA	0.57446	NA	0.85508	NA	NA	NA	NA	NA
GO:0046673	negative regulation of compound eye retinal cell programmed cell death	NA	NA	NA	NA	NA	0.6323	NA	0.57446	NA	0.85508	NA	NA	NA	NA	NA
GO:0046680	response to DDT	NA	NA	NA	NA	NA	0.33495	0.9161	0.86178	0.82637	0.98403	NA	NA	NA	NA	NA
GO:0046683	response to organophosphorus	NA	NA	NA	NA	NA	0.40919	0.89897	0.99788	0.96548	NA	NA	NA	NA	NA	NA
GO:0046686	response to cadmium ion	NA	NA	NA	NA	NA	NA	0.34519	NA	NA	NA	NA	NA	NA	NA	NA
GO:0046688	response to copper ion	NA	NA	NA	NA	NA	NA	0.99985	NA	NA	NA	NA	NA	NA	NA	NA
GO:0046689	response to mercury ion	NA	NA	NA	NA	NA	0.26285	NA	NA	NA	NA	NA	NA	NA	NA	NA
GO:0046692	sperm competition	NA	NA	NA	NA	NA	NA	0.88936	NA	NA	NA	NA	NA	NA	NA	NA
GO:0046700	heterocycle catabolic process	NA	NA	NA	NA	NA	0.86534	0.99709	0.81931	0.52563	0.74404	NA	NA	NA	NA	NA
GO:0046701	insecticide catabolic process	NA	NA	NA	NA	NA	0.26285	NA	NA	NA	NA	NA	NA	NA	NA	NA
GO:0046716	muscle cell cellular homeostasis	0.9793	NA	NA	NA	NA	0.48238	0.06811	0.67163	0.18577	0.66289	NA	NA	NA	NA	NA
GO:0046777	protein autophosphorylation	NA	NA	NA	NA	NA	NA	0.41302	NA	0.21607	0.13955	NA	NA	NA	NA	NA
GO:0046785	microtubule polymerization	NA	NA	NA	NA	NA	NA	0.51895	NA	NA	0.5382	NA	NA	NA	NA	NA
GO:0046822	regulation of nucleocytoplasmic transport	0.6171	NA	NA	NA	NA	0.84977	0.16852	0.2037	0.09045	0.14437	NA	NA	NA	NA	NA
GO:0046823	negative regulation of nucleocytoplasmic transport	NA	NA	NA	NA	NA	0.40466	NA	NA	NA	NA	NA	NA	NA	NA	NA
GO:0046824	positive regulation of nucleocytoplasmic transport	0.7553	NA	NA	NA	NA	0.66236	0.02195	0.18265	0.07437	0.58421	NA	NA	NA	NA	NA
GO:0046834	lipid phosphorylation	NA	NA	NA	NA	NA	0.78478	0.54457	NA	NA	0.37796	NA	NA	NA	NA	NA
GO:0046843	dorsal appendage formation	NA	NA	NA	NA	NA	0.21073	0.51593	0.65171	0.1133	0.10403	NA	NA	NA	NA	NA
GO:0046847	filopodium assembly	NA	NA	NA	NA	NA	0.98721	0.76103	0.82859	0.12527	0.11338	NA	NA	NA	NA	NA
GO:0046854	phosphatidylinositol phosphorylation	NA	NA	NA	NA	NA	0.38455	0.59426	NA	NA	NA	NA	NA	NA	NA	NA
GO:0046879	hormone secretion	NA	NA	NA	NA	NA	0.81744	0.79389	0.22328	0.98224	0.12019	NA	NA	NA	NA	NA
GO:0046883	regulation of hormone secretion	NA	NA	NA	NA	NA	0.81744	0.79389	0.22328	0.98224	0.12019	NA	NA	NA	NA	NA
GO:0046887	positive regulation of hormone secretion	NA	NA	NA	NA	NA	0.9347	0.31653	0.10614	NA	0.23692	NA	NA	NA	NA	NA
GO:0046889	positive regulation of lipid biosynthetic process	NA	NA	NA	NA	NA	NA	0.15775	0.19456	NA	NA	NA	NA	NA	NA	NA
GO:0046890	regulation of lipid biosynthetic process	NA	NA	NA	NA	NA	NA	0.2756	0.1006	0.25284	0.75772	NA	NA	NA	NA	NA
GO:0046903	secretion	0.3554	0.0801	NA	NA	NA	0.13441	0.69638	0.03604	0.27453	0.43659	0.9272	0.58	NA	NA	NA
GO:0046907	intracellular transport	0.477	0.41579	NA	NA	NA	0.29255	0.02978	0.00268	0.32681	0.00134	0.3216	NA	NA	NA	NA
GO:0046916	cellular transition metal ion homeostasis	NA	NA	NA	NA	NA	NA	NA	0.0542	NA	NA	NA	NA	NA	NA	NA
GO:0046928	regulation of neurotransmitter secretion	NA	NA	NA	NA	NA	0.53455	0.63666	0.35913	0.09314	NA	NA	NA	NA	NA	NA
GO:0046939	nucleotide phosphorylation	NA	NA	NA	NA	NA	0.93419	0.83196	0.3647	0.42421	NA	NA	NA	NA	NA	NA
GO:0046942	carboxylic acid transport	NA	0.60326	NA	NA	NA	0.5452	0.98841	0.57251	0.08359	0.83119	0.9602	NA	NA	NA	NA
GO:0046949	fatty-acyl-CoA biosynthetic process	NA	NA	NA	NA	NA	0.94288	NA	NA	0.99449	NA	NA	NA	NA	NA	NA
GO:0046958	nonassociative learning	NA	NA	NA	NA	NA	0.51908	NA	0.28029	NA	0.02602	NA	NA	NA	NA	NA
GO:0046959	habituation	NA	NA	NA	NA	NA	NA	NA	NA	NA	0.0287	NA	NA	NA	NA	NA
GO:0048009	insulin-like growth factor receptor signaling pathway	NA	NA	NA	NA	NA	NA	0.96187	0.53449	NA	NA	NA	NA	NA	NA	NA
GO:0048015	phosphatidylinositol-mediated signaling	NA	NA	NA	NA	NA	0.5644	NA	NA	NA	NA	NA	NA	NA	NA	NA
GO:0048017	inositol lipid-mediated signaling	NA	NA	NA	NA	NA	0.5644	NA	NA	NA	NA	NA	NA	NA	NA	NA
GO:0048024	"regulation of mRNA splicing, via spliceosome"	NA	NA	NA	NA	NA	0.03155	0.30465	0.02776	0.1923	0.54078	NA	NA	NA	NA	NA
GO:0048036	central complex development	NA	NA	NA	NA	NA	NA	NA	NA	NA	0.57041	NA	NA	NA	NA	NA
GO:0048056	R3/R4 cell differentiation	NA	NA	NA	NA	NA	0.84813	0.01046	0.47015	0.334	0.49923	NA	NA	NA	NA	NA
GO:0048065	"male courtship behavior, veined wing extension"	NA	NA	NA	NA	NA	NA	0.2756	NA	NA	NA	NA	NA	NA	NA	NA
GO:0048066	developmental pigmentation	0.6514	NA	0.7784	NA	NA	0.79863	0.60803	0.63321	0.12281	0.16156	0.188	NA	NA	NA	NA
GO:0048067	cuticle pigmentation	0.4983	NA	0.9613	NA	NA	0.96006	0.62285	0.1511	0.12429	0.82472	0.24	NA	NA	NA	NA
GO:0048069	eye pigmentation	0.8833	NA	NA	NA	NA	0.32016	0.77347	0.89437	0.13083	0.22176	0.115	NA	NA	NA	NA
GO:0048070	regulation of developmental pigmentation	NA	NA	NA	NA	NA	0.97372	0.78394	0.3189	0.15109	NA	NA	NA	NA	NA	NA
GO:0048072	compound eye pigmentation	NA	NA	NA	NA	NA	NA	0.9187	0.82659	0.18292	NA	NA	NA	NA	NA	NA
GO:0048079	regulation of cuticle pigmentation	NA	NA	NA	NA	NA	0.98027	0.73506	NA	0.14761	NA	NA	NA	NA	NA	NA
GO:0048082	regulation of adult chitin-containing cuticle pigmentation	NA	NA	NA	NA	NA	0.98355	0.75312	NA	0.10565	NA	NA	NA	NA	NA	NA
GO:0048085	adult chitin-containing cuticle pigmentation	0.4983	NA	0.9613	NA	NA	0.96227	0.66503	0.1511	0.0877	0.8242	0.24	NA	NA	NA	NA
GO:0048102	autophagic cell death	0.9708	NA	NA	NA	NA	0.90474	0.12051	0.20765	0.67464	0.55014	NA	NA	NA	NA	NA
GO:0048103	somatic stem cell division	NA	NA	NA	NA	NA	0.22348	0.24816	0.74351	0.15699	0.07251	NA	NA	NA	NA	NA
GO:0048104	establishment of body hair or bristle planar orientation	NA	NA	NA	NA	NA	NA	NA	0.87569	0.35055	NA	NA	NA	NA	NA	NA
GO:0048132	female germ-line stem cell asymmetric division	NA	NA	NA	NA	NA	0.57658	0.05227	0.1018	NA	0.14231	NA	NA	NA	NA	NA
GO:0048134	germ-line cyst formation	NA	NA	NA	NA	NA	0.04178	0.14184	0.74369	0.32247	0.90072	NA	NA	NA	NA	NA
GO:0048135	female germ-line cyst formation	NA	NA	NA	NA	NA	0.18263	0.18779	NA	0.41555	0.74117	NA	NA	NA	NA	NA
GO:0048137	spermatocyte division	NA	NA	NA	NA	NA	0.05031	0.0392	0.74421	0.30559	0.53267	NA	NA	NA	NA	NA
GO:0048138	germ-line cyst encapsulation	NA	NA	NA	NA	NA	0.18676	0.0636	0.71164	0.26296	0.08894	NA	NA	NA	NA	NA
GO:0048139	female germ-line cyst encapsulation	NA	NA	NA	NA	NA	0.35662	0.26356	0.69236	NA	0.16729	NA	NA	NA	NA	NA
GO:0048149	behavioral response to ethanol	0.9867	NA	NA	NA	NA	0.38914	0.73489	0.66605	0.17998	0.06901	NA	NA	NA	NA	NA
GO:0048167	regulation of synaptic plasticity	NA	NA	NA	NA	NA	0.34349	0.09641	0.84676	0.68211	0.48645	NA	NA	NA	NA	NA
GO:0048190	wing disc dorsal/ventral pattern formation	NA	NA	NA	NA	NA	0.27594	0.43889	0.62661	0.52943	0.24414	NA	NA	NA	NA	NA
GO:0048193	Golgi vesicle transport	NA	NA	NA	NA	NA	0.19936	0.0216	0.3671	0.7079	0.04592	NA	NA	NA	NA	NA
GO:0048232	male gamete generation	0.4681	0.45464	NA	NA	NA	0.01831	0.83064	0.21836	0.19733	0.11614	NA	NA	NA	NA	NA
GO:0048252	lauric acid metabolic process	NA	NA	NA	NA	NA	0.80433	0.95304	0.78505	0.99666	NA	NA	NA	NA	NA	NA
GO:0048259	regulation of receptor-mediated endocytosis	NA	NA	NA	NA	NA	0.45271	NA	0.87569	0.03253	NA	NA	NA	NA	NA	NA
GO:0048260	positive regulation of receptor-mediated endocytosis	NA	NA	NA	NA	NA	0.69086	NA	NA	0.0629	NA	NA	NA	NA	NA	NA
GO:0048284	organelle fusion	NA	NA	NA	NA	NA	0.0721	0.06064	0.23834	0.41548	0.02423	NA	NA	NA	NA	NA
GO:0048285	organelle fission	0.6178	0.37024	0.4946	NA	NA	0.07706	0.27603	0.51669	0.02698	0.17158	NA	NA	NA	0.33	NA
GO:0048332	mesoderm morphogenesis	NA	NA	NA	NA	NA	NA	0.97156	0.34809	NA	NA	NA	NA	NA	NA	NA
GO:0048383	mesectoderm development	NA	NA	NA	NA	NA	NA	0.58341	NA	NA	NA	NA	NA	NA	NA	NA
GO:0048468	cell development	0.9966	0.41848	0.7104	0.402	NA	0.50728	0.94321	0.18438	0.56166	0.45809	0.1931	1	0.2926	0.578	0.605
GO:0048469	cell maturation	0.6011	0.40972	NA	NA	NA	0.23575	0.35349	0.68908	0.17938	0.00996	0.0629	NA	NA	NA	NA
GO:0048477	oogenesis	0.6422	0.45677	0.6844	NA	NA	0.04302	0.06511	0.11616	0.00201	0.18055	0.0339	1	0.7179	0.736	NA
GO:0048488	synaptic vesicle endocytosis	NA	NA	NA	NA	NA	9.40E-05	0.15233	0.33956	0.20754	0.22971	NA	NA	NA	NA	NA
GO:0048489	synaptic vesicle transport	NA	NA	NA	NA	NA	0.34082	0.37076	0.05654	0.13998	0.16171	NA	NA	NA	NA	NA
GO:0048511	rhythmic process	0.685	0.58269	0.2648	NA	NA	0.58749	0.97654	0.69888	0.23894	0.0747	0.0186	NA	NA	NA	NA
GO:0048512	circadian behavior	0.7187	NA	NA	NA	NA	0.38319	0.98157	0.71326	0.2977	0.18443	0.0372	NA	NA	NA	NA
GO:0048513	animal organ development	0.9857	0.33192	0.6465	1	NA	0.23525	0.74559	0.24026	0.04778	0.13335	0.6656	0.635	0.0412	0.622	0.646
GO:0048515	spermatid differentiation	0.5185	NA	NA	NA	NA	0.11757	0.14344	0.34705	0.17287	0.327	NA	NA	NA	NA	NA
GO:0048518	positive regulation of biological process	0.8124	0.19583	0.0583	0.494	NA	0.71584	0.43259	0.03591	0.0195	0.08489	0.4888	0.82	0.0193	0.822	0.425
GO:0048519	negative regulation of biological process	0.4657	0.44498	0.2277	0.864	NA	0.43902	0.2176	0.00935	0.02362	0.00537	0.369	0.989	0.1518	0.418	0.303
GO:0048520	positive regulation of behavior	NA	NA	NA	NA	NA	0.2614	0.90457	0.77755	0.34563	0.57644	NA	NA	NA	NA	NA
GO:0048522	positive regulation of cellular process	0.6319	0.23442	0.0992	0.494	NA	0.20658	0.20844	0.08248	0.04524	0.0582	0.4485	NA	0.0361	0.605	NA
GO:0048523	negative regulation of cellular process	0.2416	0.22588	0.2302	NA	NA	0.32052	0.05224	0.06768	0.11328	0.02451	0.1846	0.881	0.354	NA	NA
GO:0048524	positive regulation of viral process	NA	NA	NA	NA	NA	NA	0.24849	NA	NA	NA	NA	NA	NA	NA	NA
GO:0048534	hematopoietic or lymphoid organ development	NA	NA	NA	NA	NA	0.79144	0.26249	0.75089	0.56634	0.21357	NA	NA	NA	NA	NA
GO:0048542	lymph gland development	NA	NA	NA	NA	NA	0.79105	0.3388	0.88668	0.4626	0.78304	NA	NA	NA	NA	NA
GO:0048545	response to steroid hormone	NA	NA	NA	NA	NA	NA	0.02201	NA	0.07708	0.32343	NA	NA	NA	NA	NA
GO:0048546	digestive tract morphogenesis	NA	NA	NA	NA	NA	0.37453	0.27743	0.51637	0.46074	0.16389	NA	NA	NA	NA	NA
GO:0048563	post-embryonic animal organ morphogenesis	0.801	0.94814	NA	0.42	NA	0.27523	0.23296	0.10662	0.07498	0.20148	0.9643	NA	NA	NA	NA
GO:0048565	digestive tract development	0.7622	NA	NA	NA	NA	0.4711	0.57095	0.5813	0.2131	0.50948	NA	NA	NA	NA	NA
GO:0048566	embryonic digestive tract development	NA	NA	NA	NA	NA	NA	0.75443	NA	NA	NA	NA	NA	NA	NA	NA
GO:0048568	embryonic organ development	NA	NA	NA	NA	NA	0.16733	0.79759	0.23974	0.28372	0.42505	NA	NA	NA	NA	NA
GO:0048569	post-embryonic animal organ development	0.7792	0.89868	0.8256	0.353	NA	0.34541	0.14713	0.08745	0.04394	0.08555	0.7734	NA	NA	NA	NA
GO:0048580	regulation of post-embryonic development	NA	NA	NA	NA	NA	0.82962	0.05524	0.28598	0.11763	0.62846	NA	NA	NA	NA	NA
GO:0048581	negative regulation of post-embryonic development	NA	NA	NA	NA	NA	0.93419	0.16647	NA	0.46409	0.12234	NA	NA	NA	NA	NA
GO:0048583	regulation of response to stimulus	0.877	0.30835	0.4329	0.432	NA	0.28081	0.18777	0.16988	0.17118	0.16144	0.6802	0.788	0.1401	0.543	0.457
GO:0048584	positive regulation of response to stimulus	0.6358	0.40164	NA	NA	NA	0.60424	0.51396	0.54951	0.38574	0.01061	0.3901	NA	NA	0.675	NA
GO:0048585	negative regulation of response to stimulus	0.8483	0.57236	NA	NA	NA	0.30789	0.13285	0.15474	0.63275	0.04292	0.8697	NA	NA	NA	NA
GO:0048588	developmental cell growth	NA	NA	NA	NA	NA	0.37484	0.34564	0.86919	0.06508	0.05772	NA	NA	NA	NA	NA
GO:0048589	developmental growth	0.3355	0.3366	0.5976	NA	NA	0.14955	0.0957	0.2646	0.04425	0.14897	0.1889	0.836	0.2831	0.756	0.303
GO:0048592	eye morphogenesis	0.7178	0.25518	0.0102	NA	NA	0.14155	0.99989	0.01471	0.98873	0.08534	NA	NA	NA	NA	NA
GO:0048598	embryonic morphogenesis	0.6581	0.68682	NA	NA	NA	0.53568	0.35081	0.45179	0.01589	0.03217	0.1967	NA	NA	NA	NA
GO:0048599	oocyte development	0.6527	0.58636	NA	NA	NA	0.23437	0.5292	0.829	0.33433	0.03038	0.0629	NA	NA	NA	NA
GO:0048608	reproductive structure development	NA	NA	NA	NA	NA	0.74662	0.67835	0.03407	0.94647	0.5346	NA	NA	NA	NA	NA
GO:0048609	multicellular organismal reproductive process	0.8642	0.58279	0.5309	0.964	NA	0.22921	0.59082	0.19955	0.94451	0.34329	0.0435	0.695	0.6696	0.521	0.106
GO:0048619	embryonic hindgut morphogenesis	NA	NA	NA	NA	NA	0.57438	0.27612	0.46583	0.89332	0.10939	NA	NA	NA	NA	NA
GO:0048638	regulation of developmental growth	0.1907	0.56555	NA	NA	NA	0.21699	0.3706	0.51971	0.04596	0.06186	0.3216	0.859	0.1366	0.795	0.303
GO:0048639	positive regulation of developmental growth	0.6419	NA	NA	NA	NA	0.31786	0.9047	0.80241	0.45143	0.21322	NA	NA	0.0659	NA	NA
GO:0048640	negative regulation of developmental growth	0.7184	NA	NA	NA	NA	0.43739	0.11249	0.40985	0.22817	0.51205	NA	NA	NA	NA	NA
GO:0048645	animal organ formation	NA	NA	NA	NA	NA	0.10394	0.34903	0.79297	0.28265	0.37283	NA	NA	NA	NA	NA
GO:0048646	anatomical structure formation involved in morphogenesis	0.9864	0.77163	0.5195	NA	NA	0.47833	0.57164	0.15403	0.00674	0.0551	0.4358	NA	NA	0.795	NA
GO:0048663	neuron fate commitment	NA	NA	NA	NA	NA	0.30338	0.16625	0.35184	0.45198	0.38621	NA	NA	NA	NA	NA
GO:0048665	neuron fate specification	NA	NA	NA	NA	NA	0.01163	NA	NA	NA	NA	NA	NA	NA	NA	NA
GO:0048666	neuron development	0.9413	0.34545	0.0053	NA	NA	0.60025	0.95787	0.21643	0.27082	0.04332	0.098	NA	NA	0.756	0.314
GO:0048667	cell morphogenesis involved in neuron differentiation	0.9681	0.22352	0.0286	NA	NA	0.34913	0.94904	0.3074	0.33871	0.00872	0.203	NA	NA	NA	NA
GO:0048675	axon extension	NA	NA	NA	NA	NA	0.23469	0.59517	0.87954	0.0205	0.04329	NA	NA	NA	NA	NA
GO:0048678	response to axon injury	NA	NA	NA	NA	NA	NA	0.61802	NA	0.45031	0.38273	NA	NA	NA	NA	NA
GO:0048682	sprouting of injured axon	NA	NA	NA	NA	NA	NA	NA	NA	NA	0.58121	NA	NA	NA	NA	NA
GO:0048699	generation of neurons	0.9843	0.18523	0.9522	NA	NA	0.56081	0.65706	0.0967	0.13593	0.04281	0.0582	NA	NA	0.756	0.314
GO:0048707	instar larval or pupal morphogenesis	0.8483	0.86157	0.4441	0.42	NA	0.50042	0.06505	0.06071	0.17621	0.40682	1	0.254	0.1706	0.877	0.551
GO:0048729	tissue morphogenesis	0.7646	0.96275	0.8256	0.42	NA	0.5963	0.34142	0.02869	0.03567	0.23115	0.307	0.544	NA	0.558	NA
GO:0048731	system development	0.8497	0.55121	0.6905	0.916	NA	0.45721	0.83424	0.30096	0.54696	0.42669	0.4091	0.906	0.0202	0.355	0.57
GO:0048732	gland development	0.958	0.43282	NA	NA	NA	0.91855	0.19878	0.20934	0.28579	0.57366	NA	NA	NA	NA	NA
GO:0048736	appendage development	0.8372	0.92133	NA	0.432	NA	0.55956	0.1953	0.2122	0.03587	0.4026	0.9643	0.226	NA	NA	NA
GO:0048737	imaginal disc-derived appendage development	0.8372	0.92133	NA	0.432	NA	0.55956	0.1953	0.2122	0.03587	0.4026	0.9643	0.226	NA	NA	NA
GO:0048747	muscle fiber development	NA	NA	NA	NA	NA	NA	0.59322	0.81807	0.39688	0.64905	NA	NA	NA	NA	NA
GO:0048749	compound eye development	0.7178	0.29058	0.0312	NA	NA	0.10597	0.01927	0.00893	0.6338	0.07971	0.0092	NA	NA	NA	NA
GO:0048754	branching morphogenesis of an epithelial tube	NA	NA	NA	NA	NA	0.66743	0.81016	0.2081	0.23482	0.0175	NA	NA	NA	NA	NA
GO:0048800	antennal morphogenesis	NA	NA	NA	NA	NA	NA	0.46288	NA	NA	0.43796	NA	NA	NA	NA	NA
GO:0048803	imaginal disc-derived male genitalia morphogenesis	NA	NA	NA	NA	NA	0.93419	0.42966	NA	0.99885	0.17331	NA	NA	NA	NA	NA
GO:0048805	imaginal disc-derived genitalia morphogenesis	NA	NA	NA	NA	NA	0.93419	0.42966	NA	0.99885	0.17331	NA	NA	NA	NA	NA
GO:0048806	genitalia development	NA	NA	NA	NA	NA	0.93419	0.39534	NA	0.9841	0.09656	NA	NA	NA	NA	NA
GO:0048808	male genitalia morphogenesis	NA	NA	NA	NA	NA	0.93419	0.64695	NA	0.99885	0.09656	NA	NA	NA	NA	NA
GO:0048812	neuron projection morphogenesis	0.9568	0.42852	0.0375	NA	NA	0.62828	0.90169	0.23042	0.39131	0.0519	0.161	NA	NA	NA	0.314
GO:0048813	dendrite morphogenesis	0.1856	0.39633	NA	NA	NA	0.19418	0.00186	0.49922	0.31706	0.03207	NA	NA	NA	NA	NA
GO:0048814	regulation of dendrite morphogenesis	NA	0.52063	NA	NA	NA	0.08202	0.16875	0.56988	0.63648	0.40541	NA	NA	NA	NA	NA
GO:0048846	axon extension involved in axon guidance	NA	NA	NA	NA	NA	NA	NA	0.36903	NA	0.35171	NA	NA	NA	NA	NA
GO:0048854	brain morphogenesis	NA	NA	NA	NA	NA	0.09863	0.10059	0.01288	0.04246	0.69758	NA	NA	NA	NA	NA
GO:0048856	anatomical structure development	0.5295	0.07847	0.5143	0.871	NA	0.87062	0.47676	0.53374	0.44895	0.62654	0.4858	0.946	0.1808	0.534	0.322
GO:0048858	cell projection morphogenesis	0.9568	0.42852	0.0375	NA	NA	0.6504	0.90169	0.23042	0.39131	0.0519	0.161	NA	NA	NA	0.314
GO:0048859	formation of anatomical boundary	NA	NA	NA	NA	NA	0.34867	0.16668	0.58961	0.14158	0.11223	NA	NA	NA	NA	NA
GO:0048863	stem cell differentiation	NA	NA	NA	NA	NA	0.33241	0.39131	0.65045	0.32418	0.16997	NA	NA	NA	NA	NA
GO:0048864	stem cell development	NA	NA	NA	NA	NA	NA	NA	NA	NA	0.69488	NA	NA	NA	NA	NA
GO:0048865	stem cell fate commitment	NA	NA	NA	NA	NA	0.23388	0.74049	0.68393	0.19585	0.0267	NA	NA	NA	NA	NA
GO:0048867	stem cell fate determination	NA	NA	NA	NA	NA	0.4462	0.63606	0.44432	NA	0.1346	NA	NA	NA	NA	NA
GO:0048869	cellular developmental process	0.8381	0.11889	0.3987	0.043	NA	0.86202	0.8217	0.07094	0.96745	0.66319	0.6977	0.938	0.1217	0.693	0.887
GO:0048870	cell motility	0.4072	0.4859	NA	NA	NA	0.67008	0.71271	0.42336	0.02256	0.57218	0.0194	0.851	NA	0.122	NA
GO:0048871	multicellular organismal homeostasis	NA	0.68682	NA	NA	NA	0.2059	0.08457	0.44567	0.42158	0.21315	NA	NA	NA	NA	NA
GO:0048872	homeostasis of number of cells	NA	NA	NA	NA	NA	0.81221	0.82239	0.82859	0.95008	0.47568	NA	NA	NA	NA	NA
GO:0048878	chemical homeostasis	0.4928	0.6771	0.1036	NA	NA	0.57375	0.84231	0.30349	0.1326	0.11765	0.7364	0.751	NA	0.71	0.12
GO:0050000	chromosome localization	NA	NA	NA	NA	NA	0.11311	NA	0.12004	NA	0.66768	NA	NA	NA	NA	NA
GO:0050657	nucleic acid transport	NA	NA	NA	NA	NA	0.05198	1	0.12893	0.9096	0.28741	NA	NA	NA	NA	NA
GO:0050658	RNA transport	NA	NA	NA	NA	NA	0.05198	0.00677	0.12893	0.9096	0.28741	NA	NA	NA	NA	NA
GO:0050673	epithelial cell proliferation	NA	NA	NA	NA	NA	0.99078	0.11985	0.54817	0.71733	0.12254	NA	NA	NA	NA	NA
GO:0050684	regulation of mRNA processing	NA	NA	NA	NA	NA	0.03155	0.30465	0.01766	0.1923	0.54078	NA	NA	NA	NA	NA
GO:0050688	regulation of defense response to virus	NA	NA	NA	NA	NA	0.07232	NA	0.4601	NA	0.16808	NA	NA	NA	NA	NA
GO:0050708	regulation of protein secretion	NA	NA	NA	NA	NA	0.58083	0.31298	0.46646	0.43982	0.16588	NA	NA	NA	NA	NA
GO:0050764	regulation of phagocytosis	NA	NA	NA	NA	NA	0.30343	0.52254	0.97887	0.90704	NA	NA	NA	NA	NA	NA
GO:0050766	positive regulation of phagocytosis	NA	NA	NA	NA	NA	0.24904	0.71737	NA	0.91986	NA	NA	NA	NA	NA	NA
GO:0050767	regulation of neurogenesis	0.8059	0.48049	NA	NA	NA	0.02419	0.26439	0.31693	0.11449	0.03831	NA	NA	NA	NA	NA
GO:0050768	negative regulation of neurogenesis	NA	NA	NA	NA	NA	0.21369	0.16361	0.50818	0.25834	0.05862	NA	NA	NA	NA	NA
GO:0050769	positive regulation of neurogenesis	NA	0.52063	NA	NA	NA	0.01891	0.09617	0.47612	0.24806	0.33268	NA	NA	NA	NA	NA
GO:0050770	regulation of axonogenesis	NA	NA	NA	NA	NA	0.07514	0.44243	0.36611	0.03881	0.07679	NA	NA	NA	NA	NA
GO:0050772	positive regulation of axonogenesis	NA	NA	NA	NA	NA	NA	NA	0.73403	0.01667	NA	NA	NA	NA	NA	NA
GO:0050773	regulation of dendrite development	NA	0.52063	NA	NA	NA	0.12883	0.2065	0.39872	0.60359	0.3532	NA	NA	NA	NA	NA
GO:0050775	positive regulation of dendrite morphogenesis	NA	NA	NA	NA	NA	0.11052	0.02384	0.59663	0.36612	0.6038	NA	NA	NA	NA	NA
GO:0050776	regulation of immune response	0.7265	0.73098	NA	NA	NA	0.13887	0.06698	0.60089	0.18439	0.24989	NA	NA	NA	NA	NA
GO:0050777	negative regulation of immune response	NA	NA	NA	NA	NA	0.84233	0.30452	0.9084	0.90278	0.38573	NA	NA	NA	NA	NA
GO:0050778	positive regulation of immune response	NA	NA	NA	NA	NA	0.45123	0.00137	0.73774	0.07592	0.41226	NA	NA	NA	NA	NA
GO:0050789	regulation of biological process	1	0.83571	0.4446	0.873	NA	0.97908	0.35023	0.11052	0.25598	0.42577	0.6088	0.794	0.0985	0.586	0.227
GO:0050790	regulation of catalytic activity	0.4059	0.43946	NA	NA	NA	0.25796	0.15053	0.29792	0.84306	0.42498	NA	NA	NA	NA	NA
GO:0050792	regulation of viral process	NA	NA	NA	NA	NA	0.18753	0.06092	0.11923	NA	0.49735	NA	NA	NA	NA	NA
GO:0050793	regulation of developmental process	1	0.21285	0.8723	NA	NA	0.5882	0.71895	0.065	0.06175	0.13008	0.7301	0.836	0.0182	0.756	0.267
GO:0050794	regulation of cellular process	0.998	0.44705	0.5525	0.646	NA	0.79726	0.2231	0.06055	0.06225	0.1674	0.1501	0.927	0.0947	0.374	0.26
GO:0050795	regulation of behavior	NA	0.79969	NA	NA	NA	0.01697	0.98599	0.6391	0.66431	0.28573	NA	NA	NA	NA	NA
GO:0050796	regulation of insulin secretion	NA	NA	NA	NA	NA	0.39846	0.31298	0.41104	NA	0.15183	NA	NA	NA	NA	NA
GO:0050801	ion homeostasis	NA	NA	NA	NA	NA	0.63624	0.60223	0.38682	0.16825	0.26319	NA	NA	NA	NA	NA
GO:0050802	"circadian sleep/wake cycle, sleep"	NA	NA	NA	NA	NA	0.02667	0.9194	0.6044	0.4847	0.33375	NA	NA	NA	NA	NA
GO:0050803	regulation of synapse structure or activity	0.0946	0.65572	NA	NA	NA	0.14376	0.24823	0.76049	0.13838	0.44958	0.1889	NA	0.4414	NA	0.303
GO:0050804	modulation of synaptic transmission	0.6087	0.10726	NA	NA	NA	0.42186	0.77641	0.89854	0.05144	0.14221	0.5162	NA	NA	NA	NA
GO:0050805	negative regulation of synaptic transmission	NA	NA	NA	NA	NA	NA	0.81874	0.99367	0.27205	0.42076	NA	NA	NA	NA	NA
GO:0050807	regulation of synapse organization	0.0491	NA	NA	NA	NA	0.076	0.41145	0.69903	0.18723	0.67631	0.1391	NA	NA	NA	NA
GO:0050808	synapse organization	0.2303	0.75633	NA	NA	NA	0.37991	0.26703	0.45666	0.11795	0.23426	0.7635	NA	0.4414	NA	NA
GO:0050817	coagulation	NA	NA	NA	NA	NA	0.78757	NA	NA	NA	NA	NA	NA	NA	NA	NA
GO:0050821	protein stabilization	NA	NA	NA	NA	NA	0.89236	0.33407	0.58178	0.59523	0.0537	NA	NA	NA	NA	NA
GO:0050829	defense response to Gram-negative bacterium	0.7339	0.58438	NA	NA	NA	0.1938	0.03951	0.65461	0.62669	0.09339	0.8214	NA	NA	NA	NA
GO:0050830	defense response to Gram-positive bacterium	NA	0.73112	NA	NA	NA	0.24578	0.66712	0.21079	0.20391	0.71624	NA	NA	NA	NA	NA
GO:0050832	defense response to fungus	0.9452	0.61841	NA	NA	NA	0.46863	0.10395	0.23182	0.35	0.36968	0.9582	NA	NA	NA	NA
GO:0050877	neurological system process	0.7539	0.35562	0.3818	0.653	NA	0.6597	0.99763	0.81417	0.43512	0.86605	0.1686	0.751	0.9728	0.763	0.897
GO:0050878	regulation of body fluid levels	NA	NA	NA	NA	NA	0.47223	NA	NA	NA	NA	NA	NA	NA	NA	NA
GO:0050890	cognition	0.8531	0.68326	NA	NA	NA	0.07831	0.95208	0.52601	0.2064	1	0.3216	NA	0.1706	NA	NA
GO:0050896	response to stimulus	0.2777	0.37053	0.429	0.914	NA	0.54893	0.81217	0.76938	0.11432	0.16251	0.6799	0.677	0.4779	0.321	0.352
GO:0050905	neuromuscular process	NA	NA	NA	NA	NA	0.31663	0.04472	0.01686	0.02973	0.67666	NA	NA	NA	NA	NA
GO:0050906	detection of stimulus involved in sensory perception	0.5648	NA	NA	NA	NA	0.52915	0.58303	0.96457	0.96251	0.28199	NA	NA	0.9208	NA	NA
GO:0050908	detection of light stimulus involved in visual perception	NA	NA	NA	NA	NA	0.45684	0.29576	NA	NA	NA	NA	NA	NA	NA	NA
GO:0050919	negative chemotaxis	NA	NA	NA	NA	NA	0.7592	NA	0.38216	NA	0.10721	NA	NA	NA	NA	NA
GO:0050920	regulation of chemotaxis	NA	NA	NA	NA	NA	0.20175	0.56266	0.73403	0.10784	0.88401	NA	NA	NA	NA	NA
GO:0050921	positive regulation of chemotaxis	NA	NA	NA	NA	NA	NA	NA	0.8022	NA	NA	NA	NA	NA	NA	NA
GO:0050951	sensory perception of temperature stimulus	0.5648	NA	NA	NA	NA	0.48978	0.54432	0.92805	0.89837	0.59568	NA	NA	NA	NA	NA
GO:0050953	sensory perception of light stimulus	NA	NA	NA	NA	NA	0.764	0.88402	0.2903	0.44038	NA	NA	NA	NA	NA	NA
GO:0050954	sensory perception of mechanical stimulus	0.8047	0.34042	0.0139	NA	NA	0.9282	0.72977	0.34817	0.22282	0.17235	NA	NA	NA	NA	NA
GO:0050961	detection of temperature stimulus involved in sensory perception	0.5648	NA	NA	NA	NA	0.48978	0.54432	0.92805	0.89837	0.59568	NA	NA	NA	NA	NA
GO:0050962	detection of light stimulus involved in sensory perception	NA	NA	NA	NA	NA	0.57968	0.52936	NA	0.68528	NA	NA	NA	NA	NA	NA
GO:0050965	detection of temperature stimulus involved in sensory perception of pain	0.5648	NA	NA	NA	NA	0.48978	0.54432	0.92805	0.89837	0.59568	NA	NA	NA	NA	NA
GO:0051017	actin filament bundle assembly	NA	NA	NA	NA	NA	0.40976	NA	0.58692	0.69092	0.02183	NA	NA	NA	NA	NA
GO:0051046	regulation of secretion	NA	0.26599	NA	NA	NA	0.95423	0.89774	0.30366	0.33851	0.02143	NA	NA	NA	NA	NA
GO:0051047	positive regulation of secretion	NA	NA	NA	NA	NA	0.98356	0.44794	0.14272	0.79292	0.16928	NA	NA	NA	NA	NA
GO:0051048	negative regulation of secretion	NA	NA	NA	NA	NA	0.8826	0.81245	0.72649	0.5406	NA	NA	NA	NA	NA	NA
GO:0051049	regulation of transport	0.3649	0.2953	NA	NA	NA	0.8838	0.38482	0.09913	0.05079	0.01915	0.4967	NA	NA	NA	NA
GO:0051050	positive regulation of transport	0.2995	0.38166	NA	NA	NA	0.52083	0.09414	0.07228	0.2055	0.04129	0.7597	NA	NA	NA	NA
GO:0051051	negative regulation of transport	NA	NA	NA	NA	NA	0.69269	0.77804	0.58578	0.47623	0.00791	NA	NA	NA	NA	NA
GO:0051052	regulation of DNA metabolic process	NA	NA	NA	NA	NA	0.43186	0.73939	0.70273	0.89649	0.0437	NA	NA	NA	NA	NA
GO:0051053	negative regulation of DNA metabolic process	NA	NA	NA	NA	NA	NA	NA	0.8022	NA	NA	NA	NA	NA	NA	NA
GO:0051054	positive regulation of DNA metabolic process	NA	NA	NA	NA	NA	NA	NA	NA	NA	0.05378	NA	NA	NA	NA	NA
GO:0051056	regulation of small GTPase mediated signal transduction	NA	NA	NA	NA	NA	0.22793	0.08364	0.06443	0.12553	0.55396	NA	NA	NA	NA	NA
GO:0051057	positive regulation of small GTPase mediated signal transduction	NA	NA	NA	NA	NA	0.08196	0.35548	0.16302	0.15988	0.57729	NA	NA	NA	NA	NA
GO:0051058	negative regulation of small GTPase mediated signal transduction	NA	NA	NA	NA	NA	NA	0.32814	NA	NA	0.87809	NA	NA	NA	NA	NA
GO:0051090	regulation of sequence-specific DNA binding transcription factor activity	NA	NA	NA	NA	NA	NA	0.02281	NA	NA	0.20067	NA	NA	NA	NA	NA
GO:0051091	positive regulation of sequence-specific DNA binding transcription factor activity	NA	NA	NA	NA	NA	NA	0.02281	NA	NA	0.20067	NA	NA	NA	NA	NA
GO:0051092	positive regulation of NF-kappaB transcription factor activity	NA	NA	NA	NA	NA	NA	NA	NA	NA	0.31834	NA	NA	NA	NA	NA
GO:0051093	negative regulation of developmental process	0.8705	0.42009	NA	NA	NA	0.43128	0.00339	0.38999	0.09799	0.09431	NA	NA	NA	NA	NA
GO:0051094	positive regulation of developmental process	0.8123	0.29957	NA	NA	NA	0.15359	0.20585	0.4514	0.11112	0.39772	NA	NA	0.0659	0.795	NA
GO:0051098	regulation of binding	NA	NA	NA	NA	NA	0.02214	0.05138	0.17641	NA	0.14439	NA	NA	NA	NA	NA
GO:0051124	synaptic growth at neuromuscular junction	0.3052	0.5306	NA	NA	NA	0.05083	0.03364	0.84039	0.43873	0.00188	0.1391	NA	NA	NA	NA
GO:0051128	regulation of cellular component organization	0.6213	0.75905	0.7351	NA	NA	0.21903	0.03309	0.1025	0.07886	0.06615	0.0578	0.859	0.2053	NA	0.231
GO:0051129	negative regulation of cellular component organization	0.0541	0.14123	NA	NA	NA	0.23973	0.32709	0.30401	0.15296	0.06628	NA	NA	NA	NA	NA
GO:0051130	positive regulation of cellular component organization	0.6847	0.34488	NA	NA	NA	0.13392	0.0705	0.41446	0.08677	0.00151	NA	NA	NA	NA	NA
GO:0051146	striated muscle cell differentiation	0.975	0.76902	NA	NA	NA	0.89256	0.73376	0.3576	0.09006	0.37036	NA	NA	NA	NA	NA
GO:0051147	regulation of muscle cell differentiation	NA	NA	NA	NA	NA	0.92761	0.8038	0.54352	NA	0.89719	NA	NA	NA	NA	NA
GO:0051153	regulation of striated muscle cell differentiation	NA	NA	NA	NA	NA	0.92761	0.72286	0.54352	NA	0.89719	NA	NA	NA	NA	NA
GO:0051168	nuclear export	NA	NA	NA	NA	NA	0.06759	0.02422	0.32208	NA	0.10672	NA	NA	NA	NA	NA
GO:0051169	nuclear transport	0.5401	NA	NA	NA	NA	0.81462	0.01982	0.03616	0.0464	0.06967	NA	NA	NA	NA	NA
GO:0051170	nuclear import	0.6171	NA	NA	NA	NA	0.84469	0.10626	0.07616	0.04314	0.0528	NA	NA	NA	NA	NA
GO:0051171	regulation of nitrogen compound metabolic process	0.4311	0.56591	0.4408	NA	NA	0.01976	0.1056	0.67184	0.18149	0.03803	0.5904	NA	NA	NA	NA
GO:0051172	negative regulation of nitrogen compound metabolic process	0.32	0.62148	0.134	NA	NA	0.03434	0.0151	0.09715	0.48324	0.25896	NA	NA	NA	NA	NA
GO:0051173	positive regulation of nitrogen compound metabolic process	0.7077	0.65801	NA	NA	NA	0.58248	0.02926	0.51444	0.22668	0.07136	NA	NA	NA	NA	NA
GO:0051174	regulation of phosphorus metabolic process	0.7315	0.77909	NA	NA	NA	0.35443	0.25125	0.13865	0.25324	0.36177	NA	NA	NA	NA	NA
GO:0051179	localization	0.9278	0.05328	0.7562	0.081	NA	0.06081	0.99146	0.99715	0.26491	0.12938	0.5613	0.827	0.9549	0.361	0.419
GO:0051181	cofactor transport	NA	NA	NA	NA	NA	0.81761	0.85393	0.52763	0.48963	0.68248	NA	NA	NA	NA	NA
GO:0051186	cofactor metabolic process	0.9998	NA	NA	NA	NA	0.43883	0.70762	0.566	1	0.33705	0.9696	NA	NA	NA	NA
GO:0051188	cofactor biosynthetic process	NA	NA	NA	NA	NA	0.45661	0.75045	0.3336	1	0.76613	0.9994	NA	NA	NA	NA
GO:0051222	positive regulation of protein transport	0.4024	0.554	NA	NA	NA	0.50627	0.02775	0.1488	0.24702	0.39742	NA	NA	NA	NA	NA
GO:0051223	regulation of protein transport	0.4072	0.49006	NA	NA	NA	0.7901	0.0672	0.2537	0.14679	0.04015	NA	NA	NA	NA	NA
GO:0051224	negative regulation of protein transport	NA	NA	NA	NA	NA	0.3526	NA	NA	NA	NA	NA	NA	NA	NA	NA
GO:0051225	spindle assembly	0.01	0.45464	NA	NA	NA	0.16387	0.25152	0.13412	0.49482	0.76424	NA	NA	NA	NA	NA
GO:0051231	spindle elongation	NA	NA	NA	NA	NA	NA	NA	NA	NA	0.10927	NA	NA	NA	NA	NA
GO:0051234	establishment of localization	0.6557	0.09042	0.6876	0.081	NA	0.30876	0.99252	0.99926	0.35878	0.31197	0.6486	0.565	1	0.432	0.503
GO:0051235	maintenance of location	0.9172	0.50741	NA	NA	NA	0.45258	0.13603	0.8885	0.75433	0.2035	0.8251	NA	NA	NA	NA
GO:0051236	establishment of RNA localization	NA	NA	NA	NA	NA	0.05198	1	0.12893	0.9096	0.28741	NA	NA	NA	NA	NA
GO:0051239	regulation of multicellular organismal process	0.9585	0.21433	0.8404	NA	NA	0.152	0.86827	0.06214	0.13566	0.13659	0.1117	0.836	0.0182	0.717	0.508
GO:0051240	positive regulation of multicellular organismal process	0.7975	0.25974	NA	NA	NA	0.05315	0.42115	0.38206	0.10433	0.37813	0.4258	NA	0.0659	0.756	NA
GO:0051241	negative regulation of multicellular organismal process	0.622	0.32571	NA	NA	NA	0.43128	0.00829	0.36353	0.09799	0.06648	NA	NA	NA	NA	NA
GO:0051246	regulation of protein metabolic process	0.5976	0.8703	NA	NA	NA	0.01586	0.43494	0.05374	0.27499	0.85095	NA	NA	NA	NA	NA
GO:0051247	positive regulation of protein metabolic process	0.3164	0.54407	NA	NA	NA	0.05006	0.24133	0.21122	0.3456	0.84794	NA	NA	NA	NA	NA
GO:0051248	negative regulation of protein metabolic process	0.8318	0.50104	NA	NA	NA	0.08619	1	0.57594	0.8591	0.85964	NA	NA	NA	NA	NA
GO:0051252	regulation of RNA metabolic process	0.3765	0.25974	NA	NA	NA	0.0102	0.20917	0.00146	0.03164	0.01987	0.5389	NA	NA	NA	NA
GO:0051253	negative regulation of RNA metabolic process	NA	NA	NA	NA	NA	0.02024	0.03062	0.08582	0.36224	0.04267	NA	NA	NA	NA	NA
GO:0051254	positive regulation of RNA metabolic process	0.6668	NA	NA	NA	NA	0.35623	0.05666	0.51987	0.14795	0.0181	NA	NA	NA	NA	NA
GO:0051258	protein polymerization	NA	NA	NA	NA	NA	0.73586	0.23184	0.49833	0.49586	0.43625	NA	NA	NA	NA	NA
GO:0051259	protein oligomerization	NA	NA	NA	NA	NA	0.4157	0.67788	0.88389	0.34163	0.50481	NA	NA	NA	NA	NA
GO:0051260	protein homooligomerization	NA	NA	NA	NA	NA	NA	0.19425	NA	NA	0.21771	NA	NA	NA	NA	NA
GO:0051261	protein depolymerization	NA	NA	NA	NA	NA	0.24027	0.60949	0.15282	0.3734	0.23474	NA	NA	NA	NA	NA
GO:0051270	regulation of cellular component movement	NA	NA	NA	NA	NA	0.66241	0.37999	0.58692	0.05104	0.76749	NA	NA	NA	NA	NA
GO:0051272	positive regulation of cellular component movement	NA	NA	NA	NA	NA	NA	NA	0.76739	0.19921	0.2438	NA	NA	NA	NA	NA
GO:0051276	chromosome organization	0.8345	0.30746	0.5354	NA	NA	0.05519	0.00077	0.00037	0.09484	0.03057	0.1146	NA	NA	NA	NA
GO:0051293	establishment of spindle localization	NA	NA	NA	NA	NA	0.98904	0.81512	0.1739	0.57334	0.02816	NA	NA	NA	NA	NA
GO:0051294	establishment of spindle orientation	NA	NA	NA	NA	NA	0.94796	0.74221	0.23312	NA	0.03947	NA	NA	NA	NA	NA
GO:0051297	centrosome organization	0.9666	0.47816	NA	NA	NA	0.56655	0.33027	0.09927	0.14187	0.17641	NA	NA	NA	NA	NA
GO:0051298	centrosome duplication	0.9717	NA	NA	NA	NA	0.88065	0.01151	0.02308	0.36514	0.04482	NA	NA	NA	NA	NA
GO:0051299	centrosome separation	NA	NA	NA	NA	NA	0.06469	0.43806	0.86478	0.65916	0.16953	NA	NA	NA	NA	NA
GO:0051301	cell division	0.2589	0.14399	0.3071	NA	NA	0.56012	0.01099	0.20244	0.03833	0.01382	NA	NA	NA	0.642	NA
GO:0051302	regulation of cell division	NA	NA	NA	NA	NA	NA	0.86006	0.7932	NA	0.05946	NA	NA	NA	NA	NA
GO:0051303	establishment of chromosome localization	NA	NA	NA	NA	NA	0.11311	NA	0.12004	NA	0.66768	NA	NA	NA	NA	NA
GO:0051304	chromosome separation	0.5185	NA	NA	NA	NA	0.09465	0.39758	0.0431	0.76284	0.16308	NA	NA	NA	NA	NA
GO:0051306	mitotic sister chromatid separation	0.5185	NA	NA	NA	NA	0.09465	0.73575	0.0431	0.84486	0.12583	NA	NA	NA	NA	NA
GO:0051310	metaphase plate congression	NA	NA	NA	NA	NA	NA	NA	NA	NA	0.51155	NA	NA	NA	NA	NA
GO:0051321	meiotic cell cycle	0.3277	0.13467	NA	NA	NA	0.02222	0.28587	0.40751	0.04306	0.13296	NA	NA	NA	NA	NA
GO:0051336	regulation of hydrolase activity	NA	0.50943	NA	NA	NA	0.19716	0.18803	0.32788	0.89787	0.06249	NA	NA	NA	NA	NA
GO:0051338	regulation of transferase activity	0.3646	0.37862	NA	NA	NA	0.48373	0.40642	0.5744	0.1111	0.65051	NA	NA	NA	NA	NA
GO:0051345	positive regulation of hydrolase activity	NA	NA	NA	NA	NA	0.07917	0.60388	0.37025	0.92019	0.131	NA	NA	NA	NA	NA
GO:0051346	negative regulation of hydrolase activity	NA	NA	NA	NA	NA	0.71556	0.09854	0.33546	0.70338	0.49972	NA	NA	NA	NA	NA
GO:0051347	positive regulation of transferase activity	NA	NA	NA	NA	NA	1	0.76901	0.59922	0.15409	0.42545	NA	NA	NA	NA	NA
GO:0051348	negative regulation of transferase activity	NA	NA	NA	NA	NA	0.00595	NA	0.62251	0.56461	0.5744	NA	NA	NA	NA	NA
GO:0051383	kinetochore organization	NA	NA	NA	NA	NA	0.92294	0.04592	0.57489	0.14937	0.89124	NA	NA	NA	NA	NA
GO:0051402	neuron apoptotic process	NA	NA	NA	NA	NA	NA	0.10773	0.15991	0.53486	0.26851	NA	NA	NA	NA	NA
GO:0051403	stress-activated MAPK cascade	0.7805	NA	NA	NA	NA	0.00592	0.20031	0.49499	0.1155	0.56889	NA	NA	NA	NA	NA
GO:0051489	regulation of filopodium assembly	NA	NA	NA	NA	NA	NA	0.72413	0.77783	0.06859	0.03244	NA	NA	NA	NA	NA
GO:0051491	positive regulation of filopodium assembly	NA	NA	NA	NA	NA	NA	NA	NA	0.07839	0.17687	NA	NA	NA	NA	NA
GO:0051492	regulation of stress fiber assembly	NA	NA	NA	NA	NA	NA	NA	NA	NA	0.04435	NA	NA	NA	NA	NA
GO:0051493	regulation of cytoskeleton organization	NA	NA	NA	NA	NA	0.75777	0.02942	0.37306	0.04107	0.00409	NA	NA	NA	NA	NA
GO:0051494	negative regulation of cytoskeleton organization	NA	NA	NA	NA	NA	0.62002	0.08021	0.09174	0.11911	0.38532	NA	NA	NA	NA	NA
GO:0051495	positive regulation of cytoskeleton organization	NA	NA	NA	NA	NA	0.74404	0.39541	0.31541	0.0373	0.32073	NA	NA	NA	NA	NA
GO:0051531	NFAT protein import into nucleus	0.9301	NA	NA	NA	NA	0.63787	0.06809	0.0751	0.11761	0.38348	NA	NA	NA	NA	NA
GO:0051532	regulation of NFAT protein import into nucleus	0.9301	NA	NA	NA	NA	0.63787	0.06809	0.0751	0.11761	0.38348	NA	NA	NA	NA	NA
GO:0051533	positive regulation of NFAT protein import into nucleus	0.9301	NA	NA	NA	NA	0.63787	0.06809	0.0751	0.11761	0.38348	NA	NA	NA	NA	NA
GO:0051567	histone H3-K9 methylation	NA	NA	NA	NA	NA	NA	NA	NA	NA	0.07682	NA	NA	NA	NA	NA
GO:0051568	histone H3-K4 methylation	NA	NA	NA	NA	NA	0.08638	0.16172	0.14475	0.44018	0.59204	NA	NA	NA	NA	NA
GO:0051570	regulation of histone H3-K9 methylation	NA	NA	NA	NA	NA	NA	NA	NA	NA	0.07682	NA	NA	NA	NA	NA
GO:0051574	positive regulation of histone H3-K9 methylation	NA	NA	NA	NA	NA	NA	NA	NA	NA	0.0287	NA	NA	NA	NA	NA
GO:0051588	regulation of neurotransmitter transport	NA	NA	NA	NA	NA	0.53455	0.63666	0.35913	0.09314	NA	NA	NA	NA	NA	NA
GO:0051603	proteolysis involved in cellular protein catabolic process	0.9172	0.93863	NA	NA	NA	0.01591	0.42499	0.37908	0.02245	0.02146	NA	NA	NA	NA	NA
GO:0051604	protein maturation	NA	NA	NA	NA	NA	0.88614	0.22387	0.99354	0.61973	0.40163	NA	NA	NA	NA	NA
GO:0051606	detection of stimulus	0.6347	0.70211	0.9847	NA	NA	0.86452	0.47557	0.90866	0.74956	0.89686	0.1277	NA	0.7321	NA	NA
GO:0051607	defense response to virus	NA	NA	NA	NA	NA	0.04178	0.09651	0.70258	0.91087	0.06699	NA	NA	NA	NA	NA
GO:0051640	organelle localization	0.2942	0.52447	NA	NA	NA	0.28772	0.11707	0.92145	0.06947	0.08234	NA	NA	NA	NA	NA
GO:0051641	cellular localization	0.4097	0.41301	0.3594	NA	NA	0.33641	0.29416	0.50128	0.04373	0.11697	0.4152	0.902	NA	0.932	NA
GO:0051642	centrosome localization	NA	NA	NA	NA	NA	0.40158	0.02719	0.88072	0.41555	0.5287	NA	NA	NA	NA	NA
GO:0051646	mitochondrion localization	NA	NA	NA	NA	NA	NA	NA	NA	NA	0.37829	NA	NA	NA	NA	NA
GO:0051647	nucleus localization	NA	NA	NA	NA	NA	0.25515	0.00197	0.18058	0.44586	0.05157	NA	NA	NA	NA	NA
GO:0051648	vesicle localization	NA	NA	NA	NA	NA	0.46712	0.37076	0.04305	0.19761	0.0733	NA	NA	NA	NA	NA
GO:0051649	establishment of localization in cell	0.317	0.27642	0.2671	NA	NA	0.23667	0.02028	0.00719	0.06269	0.00483	0.5639	0.902	NA	NA	NA
GO:0051650	establishment of vesicle localization	NA	NA	NA	NA	NA	0.53066	0.37076	0.05654	0.25554	0.12493	NA	NA	NA	NA	NA
GO:0051651	maintenance of location in cell	NA	NA	NA	NA	NA	0.71377	0.25624	0.31672	0.02374	0.05219	NA	NA	NA	NA	NA
GO:0051653	spindle localization	NA	NA	NA	NA	NA	0.98904	0.81512	0.1739	0.57334	0.02816	NA	NA	NA	NA	NA
GO:0051656	establishment of organelle localization	0.2169	0.60926	NA	NA	NA	0.18149	0.02453	0.00109	0.0267	0.00909	NA	NA	NA	NA	NA
GO:0051663	oocyte nucleus localization involved in oocyte dorsal/ventral axis specification	NA	NA	NA	NA	NA	0.24783	0.01959	NA	0.95778	0.1358	NA	NA	NA	NA	NA
GO:0051674	localization of cell	0.4072	0.65066	NA	NA	NA	0.67008	0.71271	0.42336	0.02256	0.57218	0.0194	0.851	NA	0.122	NA
GO:0051704	multi-organism process	0.9667	0.65449	0.7454	0.98	NA	0.0174	0.59516	0.6952	0.92103	0.38506	0.1349	0.807	0.237	0.615	0.176
GO:0051705	multi-organism behavior	NA	NA	NA	NA	NA	0.29158	0.85958	0.43049	0.46782	0.70958	0.5431	NA	NA	NA	NA
GO:0051707	response to other organism	0.5948	0.67369	0.5337	0.559	NA	0.13112	0.48194	0.4016	0.31932	0.62787	0.6119	NA	0.354	0.094	NA
GO:0051716	cellular response to stimulus	0.3917	0.35348	0.5412	0.807	NA	0.67671	0.69854	0.17724	0.43355	0.14997	0.3248	0.551	0.4711	0.607	0.728
GO:0051726	regulation of cell cycle	0.8042	0.68682	NA	NA	NA	0.24768	0.06253	0.08028	0.18293	0.22388	0.5162	NA	NA	NA	NA
GO:0051780	behavioral response to nutrient	NA	NA	NA	NA	NA	NA	NA	0.95848	0.99965	NA	NA	NA	NA	NA	NA
GO:0051783	regulation of nuclear division	0.5185	NA	NA	NA	NA	0.0329	0.11791	0.02687	0.32247	0.19307	NA	NA	NA	NA	NA
GO:0051784	negative regulation of nuclear division	NA	NA	NA	NA	NA	NA	NA	NA	NA	0.29955	NA	NA	NA	NA	NA
GO:0051785	positive regulation of nuclear division	NA	NA	NA	NA	NA	0.1391	0.02281	0.3498	NA	0.96886	NA	NA	NA	NA	NA
GO:0051791	medium-chain fatty acid metabolic process	NA	NA	NA	NA	NA	0.80433	0.95304	0.78505	0.99666	NA	NA	NA	NA	NA	NA
GO:0051865	protein autoubiquitination	NA	NA	NA	NA	NA	0.43667	0.00285	0.51575	0.0889	0.35872	NA	NA	NA	NA	NA
GO:0051890	regulation of cardioblast differentiation	NA	NA	NA	NA	NA	NA	0.08963	0.66203	NA	NA	NA	NA	NA	NA	NA
GO:0051892	negative regulation of cardioblast differentiation	NA	NA	NA	NA	NA	NA	NA	0.71771	NA	NA	NA	NA	NA	NA	NA
GO:0051938	L-glutamate import	NA	NA	NA	NA	NA	0.37717	0.81557	0.97367	0.33485	0.07055	NA	NA	NA	NA	NA
GO:0051960	regulation of nervous system development	0.5659	0.57236	NA	NA	NA	0.04035	0.08778	0.3813	0.04139	0.04474	0.0737	NA	NA	NA	NA
GO:0051961	negative regulation of nervous system development	0.4127	0.56408	NA	NA	NA	0.42399	0.11821	0.53043	0.21215	0.06893	NA	NA	NA	NA	NA
GO:0051962	positive regulation of nervous system development	0.7906	0.52063	NA	NA	NA	0.10685	0.32098	0.5534	0.09693	0.04375	NA	NA	NA	NA	NA
GO:0051963	regulation of synapse assembly	0.0913	NA	NA	NA	NA	0.0922	0.1524	0.77876	0.19321	0.00517	0.1391	NA	NA	NA	NA
GO:0051964	negative regulation of synapse assembly	NA	NA	NA	NA	NA	0.31929	0.32143	0.47136	0.48254	0.49	NA	NA	NA	NA	NA
GO:0051965	positive regulation of synapse assembly	NA	NA	NA	NA	NA	0.54646	0.27792	0.88109	0.2971	0.04247	NA	NA	NA	NA	NA
GO:0051983	regulation of chromosome segregation	0.5185	NA	NA	NA	NA	0.0211	1	0.03302	0.38038	0.11036	NA	NA	NA	NA	NA
GO:0051984	positive regulation of chromosome segregation	NA	NA	NA	NA	NA	0.0378	0.02281	0.3498	NA	1	NA	NA	NA	NA	NA
GO:0051985	negative regulation of chromosome segregation	NA	NA	NA	NA	NA	0.07525	NA	NA	NA	0.235	NA	NA	NA	NA	NA
GO:0052547	regulation of peptidase activity	NA	0.62148	NA	NA	NA	0.40398	0.27746	0.88535	0.93519	0.86099	NA	NA	NA	NA	NA
GO:0052548	regulation of endopeptidase activity	NA	NA	NA	NA	NA	0.40398	0.27746	0.88535	0.93519	0.86099	NA	NA	NA	NA	NA
GO:0055001	muscle cell development	0.999	NA	NA	NA	NA	0.82711	0.56599	0.64303	1	0.20372	NA	NA	NA	NA	NA
GO:0055002	striated muscle cell development	0.999	NA	NA	NA	NA	0.82711	0.56599	0.64303	0.00578	0.20372	NA	NA	NA	NA	NA
GO:0055057	neuroblast division	NA	NA	NA	NA	NA	0.33442	0.16185	0.74351	0.15699	0.07251	NA	NA	NA	NA	NA
GO:0055059	asymmetric neuroblast division	NA	NA	NA	NA	NA	0.33442	0.16185	0.74351	0.15699	0.07251	NA	NA	NA	NA	NA
GO:0055065	metal ion homeostasis	NA	NA	NA	NA	NA	0.54872	0.93369	0.34488	0.04024	0.55895	NA	NA	NA	NA	NA
GO:0055070	copper ion homeostasis	NA	NA	NA	NA	NA	0.67824	0.3075	0.53436	NA	NA	NA	NA	NA	NA	NA
GO:0055072	iron ion homeostasis	NA	NA	NA	NA	NA	0.44106	NA	0.36319	NA	NA	NA	NA	NA	NA	NA
GO:0055074	calcium ion homeostasis	NA	NA	NA	NA	NA	NA	NA	0.05884	NA	NA	NA	NA	NA	NA	NA
GO:0055076	transition metal ion homeostasis	NA	NA	NA	NA	NA	0.39433	0.39824	0.6386	0.12092	0.23774	NA	NA	NA	NA	NA
GO:0055080	cation homeostasis	NA	NA	NA	NA	NA	0.63624	0.60223	0.27046	0.25535	0.26319	NA	NA	NA	NA	NA
GO:0055082	cellular chemical homeostasis	NA	NA	NA	NA	NA	0.8592	0.34903	0.02912	0.197	0.26214	NA	NA	NA	NA	NA
GO:0055085	transmembrane transport	0.9963	0.35098	0.1166	0.155	NA	0.61599	0.99708	0.94238	0.01528	0.21796	0.7402	NA	NA	0.754	0.994
GO:0055086	nucleobase-containing small molecule metabolic process	0.9793	0.90538	NA	NA	NA	0.99023	0.9378	0.63829	0.65214	0.29418	NA	NA	NA	NA	NA
GO:0055088	lipid homeostasis	0.1646	0.59962	NA	NA	NA	0.74438	0.82841	0.41983	0.80258	0.12519	0.6738	NA	NA	0.4	0.12
GO:0055090	acylglycerol homeostasis	NA	0.79959	NA	NA	NA	0.91933	0.87721	0.07987	0.67278	0.23519	0.8065	NA	NA	NA	0.12
GO:0055092	sterol homeostasis	NA	0.6523	NA	NA	NA	0.93354	0.76519	0.80765	NA	0.71069	NA	NA	NA	NA	NA
GO:0055114	oxidation-reduction process	0.8558	0.54623	0.1453	0.907	NA	0.8775	0.92426	0.59512	0.12117	0.71852	0.4332	0.445	0.4309	0.25	0.392
GO:0055123	digestive system development	0.7622	NA	NA	NA	NA	0.4711	0.57095	0.5813	0.2131	0.50948	NA	NA	NA	NA	NA
GO:0060026	convergent extension	NA	NA	NA	NA	NA	NA	0.66941	NA	0.83106	0.25052	NA	NA	NA	NA	NA
GO:0060027	convergent extension involved in gastrulation	NA	NA	NA	NA	NA	NA	0.27419	NA	NA	NA	NA	NA	NA	NA	NA
GO:0060033	anatomical structure regression	0.9708	NA	NA	NA	NA	0.92282	0.08067	0.19442	0.44418	0.37453	NA	NA	NA	NA	NA
GO:0060047	heart contraction	NA	NA	NA	NA	NA	0.79313	0.73474	0.26215	0.68846	0.9017	NA	NA	NA	NA	NA
GO:0060070	canonical Wnt signaling pathway	NA	NA	NA	NA	NA	0.6323	0.30047	0.70205	0.96486	0.87088	NA	NA	NA	NA	NA
GO:0060071	"Wnt signaling pathway, planar cell polarity pathway"	NA	NA	NA	NA	NA	NA	NA	0.67732	NA	NA	NA	NA	NA	NA	NA
GO:0060074	synapse maturation	NA	NA	NA	NA	NA	0.34241	0.24643	0.42083	NA	0.51783	NA	NA	NA	NA	NA
GO:0060078	regulation of postsynaptic membrane potential	NA	NA	NA	NA	NA	NA	0.8219	NA	NA	NA	NA	NA	NA	NA	NA
GO:0060142	regulation of syncytium formation by plasma membrane fusion	NA	NA	NA	NA	NA	NA	NA	0.22811	NA	0.75424	NA	NA	NA	NA	NA
GO:0060179	male mating behavior	0.322	0.88218	0.9532	0.844	NA	0.26847	0.27303	0.93951	0.34193	0.14484	0.0737	NA	NA	NA	NA
GO:0060180	female mating behavior	NA	NA	NA	NA	NA	0.80257	0.95632	NA	0.00954	0.57041	NA	NA	NA	NA	NA
GO:0060232	delamination	NA	NA	NA	NA	NA	NA	0.278	NA	NA	0.15776	NA	NA	NA	NA	NA
GO:0060249	anatomical structure homeostasis	0.945	0.22444	NA	NA	NA	0.56615	0.08905	0.19929	0.03412	0.12181	0.2415	NA	0.071	NA	NA
GO:0060250	germ-line stem-cell niche homeostasis	NA	NA	NA	NA	NA	0.90889	0.20203	0.60789	0.15772	0.66374	NA	NA	NA	NA	NA
GO:0060251	regulation of glial cell proliferation	NA	NA	NA	NA	NA	0.21347	NA	NA	0.47152	0.58362	NA	NA	NA	NA	NA
GO:0060253	negative regulation of glial cell proliferation	NA	NA	NA	NA	NA	0.21347	NA	NA	0.47152	0.58362	NA	NA	NA	NA	NA
GO:0060255	regulation of macromolecule metabolic process	0.624	0.91046	0.4408	NA	NA	0.00226	0.48267	0.11756	0.02166	0.05054	0.7185	NA	NA	NA	NA
GO:0060271	cilium assembly	NA	NA	NA	NA	NA	0.35771	0.96569	0.31208	0.98802	0.16604	NA	NA	NA	NA	NA
GO:0060281	regulation of oocyte development	NA	NA	NA	NA	NA	0.0977	0.01363	0.67155	0.67211	0.07215	NA	NA	NA	NA	NA
GO:0060284	regulation of cell development	0.6042	0.50083	0.134	NA	NA	0.0147	0.1237	0.44265	0.06218	0.02406	NA	NA	NA	NA	NA
GO:0060288	formation of a compartment boundary	NA	NA	NA	NA	NA	NA	0.38519	NA	NA	NA	NA	NA	NA	NA	NA
GO:0060322	head development	0.1186	0.45464	NA	NA	NA	0.0238	0.74215	0.44015	0.06393	0.51928	NA	NA	NA	NA	NA
GO:0060326	cell chemotaxis	NA	NA	NA	NA	NA	NA	NA	NA	NA	0.76486	NA	NA	NA	NA	NA
GO:0060341	regulation of cellular localization	0.5401	0.17311	NA	NA	NA	0.31135	0.01508	0.16479	0.0617	0.00144	NA	NA	NA	NA	NA
GO:0060361	flight	NA	NA	NA	NA	NA	0.94456	0.3567	0.29113	0.04221	0.21143	NA	NA	NA	NA	NA
GO:0060429	epithelium development	0.6837	0.92672	1	0.983	NA	0.27205	0.62317	0.00886	0.00475	0.22456	0.2813	0.748	0.1903	0.093	0.739
GO:0060438	trachea development	0.5015	NA	NA	NA	NA	0.77187	0.16199	0.31302	0.68326	0.34505	NA	NA	NA	NA	NA
GO:0060439	trachea morphogenesis	0.5015	NA	NA	NA	NA	0.88825	0.13368	0.00737	0.00413	0.39779	NA	NA	NA	NA	NA
GO:0060446	branching involved in open tracheal system development	NA	NA	NA	NA	NA	0.79013	0.81016	0.2081	0.23482	0.0175	NA	NA	NA	NA	NA
GO:0060491	regulation of cell projection assembly	NA	NA	NA	NA	NA	0.98721	0.68876	0.60088	0.00768	0.01811	NA	NA	NA	NA	NA
GO:0060537	muscle tissue development	NA	NA	NA	NA	NA	0.57438	0.45741	0.7228	0.0403	0.07719	NA	NA	NA	NA	NA
GO:0060538	skeletal muscle organ development	0.824	NA	NA	NA	NA	0.76538	0.59417	0.77467	0.647	1	NA	NA	NA	NA	NA
GO:0060541	respiratory system development	0.486	0.20873	0.9368	NA	NA	0.73643	0.70774	0.24974	0.47643	0.9459	0.2929	NA	NA	NA	NA
GO:0060548	negative regulation of cell death	NA	0.5306	NA	NA	NA	0.61332	0.03206	0.36406	0.20952	0.33713	NA	NA	NA	NA	NA
GO:0060560	developmental growth involved in morphogenesis	0.411	NA	NA	NA	NA	0.48961	0.5054	0.72363	0.01995	0.02461	NA	NA	NA	NA	NA
GO:0060562	epithelial tube morphogenesis	0.7719	0.98805	NA	0.42	NA	0.41142	0.16214	0.03695	0.06537	0.07878	0.5234	0.226	NA	NA	NA
GO:0060568	regulation of peptide hormone processing	NA	NA	NA	NA	NA	0.82282	0.16302	0.35551	NA	NA	NA	NA	NA	NA	NA
GO:0060570	negative regulation of peptide hormone processing	NA	NA	NA	NA	NA	0.82282	0.16302	0.35551	NA	NA	NA	NA	NA	NA	NA
GO:0060571	morphogenesis of an epithelial fold	NA	NA	NA	NA	NA	NA	NA	0.8022	NA	NA	NA	NA	NA	NA	NA
GO:0060581	cell fate commitment involved in pattern specification	NA	NA	NA	NA	NA	0.01419	0.44759	0.50852	0.34032	0.30253	NA	NA	NA	NA	NA
GO:0060582	cell fate determination involved in pattern specification	NA	NA	NA	NA	NA	0.03127	0.60565	0.54009	0.24397	0.18345	NA	NA	NA	NA	NA
GO:0060627	regulation of vesicle-mediated transport	NA	0.35493	NA	NA	NA	0.33009	0.12048	0.77721	0.23852	0.19678	NA	NA	NA	NA	NA
GO:0060810	intracellular mRNA localization involved in pattern specification process	NA	NA	NA	NA	NA	0.04215	0.68899	0.41808	0.3228	0.04169	NA	NA	NA	NA	NA
GO:0060811	intracellular mRNA localization involved in anterior/posterior axis specification	NA	NA	NA	NA	NA	0.04215	0.68899	0.41808	0.3228	0.04169	NA	NA	NA	NA	NA
GO:0060828	regulation of canonical Wnt signaling pathway	NA	NA	NA	NA	NA	NA	0.10714	0.77683	0.99816	0.87088	NA	NA	NA	NA	NA
GO:0060856	establishment of blood-brain barrier	NA	NA	NA	NA	NA	0.62664	0.94432	0.75491	NA	NA	NA	NA	NA	NA	NA
GO:0060857	establishment of glial blood-brain barrier	NA	NA	NA	NA	NA	0.62664	0.94432	0.75491	NA	NA	NA	NA	NA	NA	NA
GO:0060911	cardiac cell fate commitment	NA	NA	NA	NA	NA	0.44092	0.04493	0.66203	0.67064	0.09335	NA	NA	NA	NA	NA
GO:0060912	cardiac cell fate specification	NA	NA	NA	NA	NA	NA	0.08963	0.66203	NA	NA	NA	NA	NA	NA	NA
GO:0060966	regulation of gene silencing by RNA	NA	NA	NA	NA	NA	0.10245	NA	0.18013	NA	0.66168	NA	NA	NA	NA	NA
GO:0060968	regulation of gene silencing	NA	NA	NA	NA	NA	0.04654	0.24947	0.03458	0.45967	0.39519	NA	NA	NA	NA	NA
GO:0060969	negative regulation of gene silencing	NA	NA	NA	NA	NA	NA	0.54762	NA	NA	0.2904	NA	NA	NA	NA	NA
GO:0061024	membrane organization	NA	NA	NA	NA	NA	0.744	0.00115	0.10704	0.06232	0.02756	NA	NA	NA	NA	NA
GO:0061025	membrane fusion	NA	NA	NA	NA	NA	NA	0.17622	0.23347	0.04403	0.29926	NA	NA	NA	NA	NA
GO:0061041	regulation of wound healing	NA	NA	NA	NA	NA	NA	NA	NA	NA	0.4513	NA	NA	NA	NA	NA
GO:0061057	peptidoglycan recognition protein signaling pathway	NA	NA	NA	NA	NA	0.09863	0.00816	0.70134	0.7122	0.24848	NA	NA	NA	NA	NA
GO:0061061	muscle structure development	0.9979	0.74368	0.5937	NA	NA	0.94059	0.69138	0.63354	0.29673	0.4761	NA	NA	NA	NA	NA
GO:0061077	chaperone-mediated protein folding	NA	NA	NA	NA	NA	0.80008	0.15905	NA	NA	NA	NA	NA	NA	NA	NA
GO:0061136	regulation of proteasomal protein catabolic process	NA	NA	NA	NA	NA	0.39518	0.10642	0.18154	0.3473	0.85409	NA	NA	NA	NA	NA
GO:0061138	morphogenesis of a branching epithelium	NA	NA	NA	NA	NA	0.66743	0.81016	0.2081	0.23482	0.0175	NA	NA	NA	NA	NA
GO:0061162	establishment of monopolar cell polarity	NA	NA	NA	NA	NA	0.62064	0.0564	0.78736	0.24798	0.03411	NA	NA	NA	NA	NA
GO:0061245	establishment or maintenance of bipolar cell polarity	NA	NA	NA	NA	NA	0.4711	0.18072	0.58961	0.35403	0.01318	NA	NA	NA	NA	NA
GO:0061318	renal filtration cell differentiation	NA	NA	NA	NA	NA	NA	0.67288	0.98515	NA	NA	NA	NA	NA	NA	NA
GO:0061319	nephrocyte differentiation	NA	NA	NA	NA	NA	NA	0.67288	0.98515	NA	NA	NA	NA	NA	NA	NA
GO:0061320	pericardial nephrocyte differentiation	NA	NA	NA	NA	NA	NA	0.752	0.98515	NA	NA	NA	NA	NA	NA	NA
GO:0061326	renal tubule development	NA	NA	NA	NA	NA	0.67753	0.24036	0.58788	0.72893	0.09317	NA	NA	NA	NA	NA
GO:0061327	anterior Malpighian tubule development	NA	NA	NA	NA	NA	0.58134	NA	0.58068	NA	0.18893	NA	NA	NA	NA	NA
GO:0061331	epithelial cell proliferation involved in Malpighian tubule morphogenesis	NA	NA	NA	NA	NA	NA	0.24707	0.60449	0.41865	0.09335	NA	NA	NA	NA	NA
GO:0061333	renal tubule morphogenesis	NA	NA	NA	NA	NA	0.54081	0.24817	0.46583	0.90804	0.22565	NA	NA	NA	NA	NA
GO:0061339	establishment or maintenance of monopolar cell polarity	NA	NA	NA	NA	NA	0.62064	0.0564	0.78736	0.24798	0.03411	NA	NA	NA	NA	NA
GO:0061343	cell adhesion involved in heart morphogenesis	NA	NA	NA	NA	NA	NA	0.38524	NA	0.60981	0.03768	NA	NA	NA	NA	NA
GO:0061351	neural precursor cell proliferation	NA	NA	NA	NA	NA	0.03626	0.0222	0.61772	0.21592	0.22384	NA	NA	NA	NA	NA
GO:0061387	regulation of extent of cell growth	NA	NA	NA	NA	NA	0.1556	0.21134	0.73403	0.03839	0.37829	NA	NA	NA	NA	NA
GO:0061458	reproductive system development	NA	NA	NA	NA	NA	0.74662	0.67835	0.03407	0.94647	0.5346	NA	NA	NA	NA	NA
GO:0061525	hindgut development	NA	NA	NA	NA	NA	0.3239	0.32123	0.681	0.8619	0.18882	NA	NA	NA	NA	NA
GO:0061564	axon development	0.9732	0.32999	NA	NA	NA	0.16763	0.63779	0.57809	0.68294	0.01956	0.1592	NA	NA	NA	NA
GO:0061572	actin filament bundle organization	NA	NA	NA	NA	NA	0.40976	NA	0.58692	0.69092	0.0519	NA	NA	NA	NA	NA
GO:0061640	cytoskeleton-dependent cytokinesis	0.1032	0.13467	0.3071	NA	NA	0.17407	0.09242	0.37908	0.05315	0.155	NA	NA	NA	0.642	NA
GO:0061647	histone H3-K9 modification	NA	NA	NA	NA	NA	0.38747	NA	0.20088	NA	0.1081	NA	NA	NA	NA	NA
GO:0061726	mitochondrion disassembly	NA	NA	NA	NA	NA	0.06015	0.04976	0.21047	0.32247	0.17041	NA	NA	NA	NA	NA
GO:0061842	microtubule organizing center localization	NA	NA	NA	NA	NA	0.40158	0.02719	0.88072	0.41555	0.5287	NA	NA	NA	NA	NA
GO:0061844	antimicrobial humoral immune response mediated by antimicrobial peptide	NA	NA	NA	NA	NA	0.54828	0.05246	0.67787	0.36491	0.77343	NA	NA	NA	NA	NA
GO:0065002	intracellular protein transmembrane transport	NA	NA	NA	NA	NA	0.26736	0.07351	0.66275	0.03578	0.57048	NA	NA	NA	NA	NA
GO:0065003	macromolecular complex assembly	0.8282	NA	NA	NA	NA	0.72136	0.07951	0.07424	0.12729	0.29319	NA	NA	NA	NA	NA
GO:0065004	protein-DNA complex assembly	NA	NA	NA	NA	NA	NA	0.40836	NA	0.69532	0.07545	NA	NA	NA	NA	NA
GO:0065007	biological regulation	1	0.8667	0.305	0.417	NA	0.93099	0.49493	0.35212	0.01661	0.12426	0.7105	0.747	0.1629	0.893	0.142
GO:0065008	regulation of biological quality	0.8481	0.20824	0.0258	0.086	NA	0.1987	0.76136	0.12496	0.00048	0.30372	0.2832	0.906	0.1325	0.81	0.293
GO:0065009	regulation of molecular function	0.5184	0.32299	0.0479	NA	NA	0.74519	0.07137	0.21377	0.5545	0.26442	NA	NA	NA	NA	NA
GO:0070050	neuron cellular homeostasis	NA	NA	NA	NA	NA	0.35563	0.55539	0.87189	0.54564	0.13514	NA	NA	NA	NA	NA
GO:0070085	glycosylation	NA	NA	NA	NA	NA	0.37454	0.39578	0.53252	0.49223	0.26097	NA	NA	NA	NA	NA
GO:0070192	chromosome organization involved in meiotic cell cycle	NA	NA	NA	NA	NA	NA	NA	NA	NA	0.92964	NA	NA	NA	NA	NA
GO:0070201	regulation of establishment of protein localization	0.3514	0.49006	NA	NA	NA	0.72109	0.05306	0.30502	0.14679	0.03445	NA	NA	NA	NA	NA
GO:0070252	actin-mediated cell contraction	NA	NA	NA	NA	NA	0.8826	0.92738	0.48291	0.11653	NA	NA	NA	NA	NA	NA
GO:0070271	protein complex biogenesis	0.8282	NA	NA	NA	NA	0.83514	0.0725	0.15136	0.08196	0.0555	NA	NA	NA	NA	NA
GO:0070302	regulation of stress-activated protein kinase signaling cascade	0.7805	NA	NA	NA	NA	0.01029	0.20031	0.40826	0.14958	0.85437	NA	NA	NA	NA	NA
GO:0070303	negative regulation of stress-activated protein kinase signaling cascade	0.8584	NA	NA	NA	NA	0.12356	0.35596	0.72632	0.41555	0.21918	NA	NA	NA	NA	NA
GO:0070304	positive regulation of stress-activated protein kinase signaling cascade	NA	NA	NA	NA	NA	0.01362	0.1465	0.15472	0.25757	0.12266	NA	NA	NA	NA	NA
GO:0070328	triglyceride homeostasis	NA	0.79959	NA	NA	NA	0.95241	0.88556	0.07987	0.85527	0.35059	0.8065	NA	NA	NA	0.12
GO:0070371	ERK1 and ERK2 cascade	NA	NA	NA	NA	NA	0.01552	0.69131	0.87094	0.09207	0.91853	NA	NA	NA	NA	NA
GO:0070372	regulation of ERK1 and ERK2 cascade	NA	NA	NA	NA	NA	0.01552	0.69131	0.87094	0.09207	0.91853	NA	NA	NA	NA	NA
GO:0070374	positive regulation of ERK1 and ERK2 cascade	NA	NA	NA	NA	NA	NA	0.87402	0.79295	NA	0.64497	NA	NA	NA	NA	NA
GO:0070482	response to oxygen levels	NA	NA	NA	NA	NA	0.32486	0.37783	0.40066	0.77165	0.41547	0.9743	NA	NA	NA	NA
GO:0070507	regulation of microtubule cytoskeleton organization	NA	NA	NA	NA	NA	0.1547	0.14177	0.36403	0.30901	0.05937	NA	NA	NA	NA	NA
GO:0070584	mitochondrion morphogenesis	NA	NA	NA	NA	NA	NA	NA	0.29542	0.36642	NA	NA	NA	NA	NA	NA
GO:0070585	protein localization to mitochondrion	NA	NA	NA	NA	NA	NA	NA	NA	NA	0.42377	NA	NA	NA	NA	NA
GO:0070588	calcium ion transmembrane transport	NA	NA	NA	NA	NA	NA	0.97255	NA	NA	NA	NA	NA	NA	NA	NA
GO:0070593	dendrite self-avoidance	NA	NA	NA	NA	NA	NA	NA	0.68513	NA	0.05998	NA	NA	NA	NA	NA
GO:0070613	regulation of protein processing	NA	NA	NA	NA	NA	0.82643	0.11977	0.51451	0.74632	0.91434	NA	NA	NA	NA	NA
GO:0070633	transepithelial transport	0.9134	NA	NA	NA	NA	0.60965	0.63516	0.49276	0.38094	NA	NA	NA	NA	NA	NA
GO:0070646	protein modification by small protein removal	NA	NA	NA	NA	NA	0.40212	0.05629	0.02673	0.28087	0.10895	NA	NA	NA	NA	NA
GO:0070647	protein modification by small protein conjugation or removal	0.6673	0.4202	NA	NA	NA	0.09229	0.00423	0.12811	0.03123	0.05931	NA	NA	NA	NA	NA
GO:0070727	cellular macromolecule localization	0.7171	0.47492	NA	NA	NA	0.22962	0.09699	0.05518	0.29009	0.03909	0.5008	NA	NA	NA	NA
GO:0070828	heterochromatin organization	NA	NA	NA	NA	NA	NA	NA	0.11574	NA	0.36512	NA	NA	NA	NA	NA
GO:0070838	divalent metal ion transport	NA	NA	NA	NA	NA	0.42821	0.9087	0.42094	0.05916	0.12254	0.7354	NA	NA	NA	NA
GO:0070848	response to growth factor	NA	NA	NA	NA	NA	0.56045	0.46472	0.79836	0.28122	0.02519	NA	NA	NA	NA	NA
GO:0070868	heterochromatin organization involved in chromatin silencing	NA	NA	NA	NA	NA	NA	NA	NA	NA	0.00524	NA	NA	NA	NA	NA
GO:0070887	cellular response to chemical stimulus	0.079	0.54548	0.0918	NA	NA	0.62731	0.60287	0.85795	0.34606	0.22015	0.8358	NA	0.2427	0.397	0.748
GO:0070925	organelle assembly	0.779	0.45411	0.0728	NA	NA	0.93656	0.12478	0.43064	0.10828	0.19598	0.484	NA	NA	NA	NA
GO:0070936	protein K48-linked ubiquitination	NA	NA	NA	NA	NA	NA	0.0301	NA	NA	0.87088	NA	NA	NA	NA	NA
GO:0070983	dendrite guidance	NA	NA	NA	NA	NA	NA	0.38747	NA	0.53226	NA	NA	NA	NA	NA	NA
GO:0070997	neuron death	NA	NA	NA	NA	NA	0.09969	0.36739	0.60086	0.57576	0.30238	NA	NA	NA	NA	NA
GO:0071103	DNA conformation change	NA	NA	NA	NA	NA	0.44474	0.08943	0.12246	0.4072	0.06218	NA	NA	NA	NA	NA
GO:0071166	ribonucleoprotein complex localization	NA	NA	NA	NA	NA	NA	0.02422	NA	NA	0.39701	NA	NA	NA	NA	NA
GO:0071214	cellular response to abiotic stimulus	NA	0.33599	0.0139	NA	NA	0.9524	0.26587	0.49775	0.24793	0.1724	NA	NA	NA	NA	NA
GO:0071310	cellular response to organic substance	0.0281	0.27663	0.016	NA	NA	0.38548	0.0371	0.54146	0.1896	0.14468	0.7424	NA	NA	NA	0.934
GO:0071322	cellular response to carbohydrate stimulus	NA	NA	NA	NA	NA	NA	NA	NA	NA	0.84789	NA	NA	NA	NA	NA
GO:0071324	cellular response to disaccharide stimulus	NA	NA	NA	NA	NA	NA	NA	NA	NA	0.84789	NA	NA	NA	NA	NA
GO:0071329	cellular response to sucrose stimulus	NA	NA	NA	NA	NA	NA	NA	NA	NA	0.84789	NA	NA	NA	NA	NA
GO:0071363	cellular response to growth factor stimulus	NA	NA	NA	NA	NA	0.56045	0.46472	0.79836	0.28122	0.02519	NA	NA	NA	NA	NA
GO:0071375	cellular response to peptide hormone stimulus	NA	NA	NA	NA	NA	0.62152	0.73113	0.28597	0.99533	0.11009	NA	NA	NA	NA	NA
GO:0071383	cellular response to steroid hormone stimulus	NA	NA	NA	NA	NA	NA	0.02201	NA	0.07708	0.32343	NA	NA	NA	NA	NA
GO:0071390	cellular response to ecdysone	NA	NA	NA	NA	NA	NA	0.04178	NA	NA	0.14261	NA	NA	NA	NA	NA
GO:0071396	cellular response to lipid	NA	NA	NA	NA	NA	0.4811	0.02453	NA	0.046	0.22312	NA	NA	NA	NA	NA
GO:0071407	cellular response to organic cyclic compound	NA	NA	NA	NA	NA	0.44642	0.05333	0.24718	0.50798	0.52677	NA	NA	NA	NA	NA
GO:0071417	cellular response to organonitrogen compound	NA	NA	NA	NA	NA	0.58708	0.86363	0.33826	0.94093	0.1844	NA	NA	NA	NA	NA
GO:0071426	ribonucleoprotein complex export from nucleus	NA	NA	NA	NA	NA	NA	0.03868	NA	NA	NA	NA	NA	NA	NA	NA
GO:0071453	cellular response to oxygen levels	NA	NA	NA	NA	NA	0.13028	0.14908	0.10402	0.41555	0.08455	NA	NA	NA	NA	NA
GO:0071456	cellular response to hypoxia	NA	NA	NA	NA	NA	0.13028	0.14908	0.10402	0.41555	0.08455	NA	NA	NA	NA	NA
GO:0071459	"protein localization to chromosome, centromeric region"	NA	NA	NA	NA	NA	0.18392	0.24849	NA	NA	0.87674	NA	NA	NA	NA	NA
GO:0071466	cellular response to xenobiotic stimulus	NA	NA	NA	NA	NA	0.76235	0.97758	0.95386	0.9995	0.99823	NA	NA	NA	NA	NA
GO:0071478	cellular response to radiation	NA	0.38166	NA	NA	NA	0.95607	0.32982	0.43549	0.24352	0.21551	NA	NA	NA	NA	NA
GO:0071482	cellular response to light stimulus	NA	0.43282	NA	NA	NA	0.96341	0.40533	0.33421	0.31939	0.29534	NA	NA	NA	NA	NA
GO:0071495	cellular response to endogenous stimulus	NA	0.79059	NA	NA	NA	0.76872	0.51597	0.5677	0.35797	0.09845	0.5763	NA	NA	NA	NA
GO:0071496	cellular response to external stimulus	NA	0.76331	NA	NA	NA	0.66509	0.07136	0.46609	0.48744	0.41335	NA	NA	NA	NA	NA
GO:0071559	response to transforming growth factor beta	NA	NA	NA	NA	NA	0.73233	0.94001	0.68513	0.58624	0.80335	NA	NA	NA	NA	NA
GO:0071560	cellular response to transforming growth factor beta stimulus	NA	NA	NA	NA	NA	0.73233	0.94001	0.68513	0.58624	0.80335	NA	NA	NA	NA	NA
GO:0071616	acyl-CoA biosynthetic process	NA	NA	NA	NA	NA	0.94288	0.79246	NA	0.99449	NA	NA	NA	NA	NA	NA
GO:0071684	organism emergence from protective structure	NA	NA	NA	NA	NA	NA	0.6272	NA	0.12475	0.22844	NA	NA	NA	NA	NA
GO:0071689	muscle thin filament assembly	NA	NA	NA	NA	NA	0.97495	0.26744	0.41518	0.0855	0.66704	NA	NA	NA	NA	NA
GO:0071702	organic substance transport	0.8605	0.22292	0.1307	NA	NA	0.15661	0.98462	0.8702	0.33352	0.43037	0.9885	0.836	NA	0.717	0.466
GO:0071704	organic substance metabolic process	0.931	0.52914	0.1858	0.824	NA	0.95322	0.85617	0.78286	0.79324	1	0.9624	0.632	0.3131	0.48	0.783
GO:0071705	nitrogen compound transport	0.7987	0.26043	0.1782	NA	NA	0.14068	0.86753	0.48974	0.18706	0.30801	0.9724	0.902	NA	NA	NA
GO:0071711	basement membrane organization	NA	NA	NA	NA	NA	NA	NA	NA	0.69857	NA	NA	NA	NA	NA	NA
GO:0071772	response to BMP	NA	NA	NA	NA	NA	0.45419	0.42067	0.74549	0.10257	0.05323	NA	NA	NA	NA	NA
GO:0071773	cellular response to BMP stimulus	NA	NA	NA	NA	NA	0.45419	0.42067	0.74549	0.10257	0.05323	NA	NA	NA	NA	NA
GO:0071806	protein transmembrane transport	NA	NA	NA	NA	NA	0.26736	0.07351	0.66275	0.03578	0.57048	NA	NA	NA	NA	NA
GO:0071822	protein complex subunit organization	0.9555	0.554	NA	NA	NA	0.57799	0.00897	0.01284	0.02994	0.03047	NA	NA	NA	NA	NA
GO:0071824	protein-DNA complex subunit organization	NA	NA	NA	NA	NA	0.21473	0.03292	0.33446	0.39918	0.01877	NA	NA	NA	NA	NA
GO:0071826	ribonucleoprotein complex subunit organization	NA	NA	NA	NA	NA	0.06833	0.29199	0.20538	0.86375	0.04164	NA	NA	NA	NA	NA
GO:0071840	cellular component organization or biogenesis	0.9949	0.27988	0.2547	0.295	NA	0.56316	0.91559	0.02309	0.15143	0.57567	0.0799	0.626	0.3829	0.745	0.148
GO:0071897	DNA biosynthetic process	NA	NA	NA	NA	NA	0.64619	NA	0.15167	NA	1	NA	NA	NA	NA	NA
GO:0071900	regulation of protein serine/threonine kinase activity	0.3646	NA	NA	NA	NA	0.06386	0.71261	0.16508	0.27945	0.9625	NA	NA	NA	NA	NA
GO:0071901	negative regulation of protein serine/threonine kinase activity	NA	NA	NA	NA	NA	NA	NA	NA	NA	0.5744	NA	NA	NA	NA	NA
GO:0071902	positive regulation of protein serine/threonine kinase activity	NA	NA	NA	NA	NA	0.09442	NA	NA	NA	NA	NA	NA	NA	NA	NA
GO:0072001	renal system development	0.9272	NA	NA	NA	NA	0.69749	0.14588	0.58788	0.72893	0.09317	NA	NA	NA	NA	NA
GO:0072002	Malpighian tubule development	NA	NA	NA	NA	NA	0.67753	0.24036	0.58788	0.72893	0.09317	NA	NA	NA	NA	NA
GO:0072089	stem cell proliferation	NA	NA	NA	NA	NA	0.28923	0.01323	0.44369	0.27979	0.07043	NA	NA	NA	NA	NA
GO:0072091	regulation of stem cell proliferation	NA	NA	NA	NA	NA	0.55186	0.12436	0.51935	0.41134	0.05973	NA	NA	NA	NA	NA
GO:0072329	monocarboxylic acid catabolic process	NA	NA	NA	NA	NA	0.52265	0.29729	0.37537	0.95829	NA	NA	NA	NA	NA	NA
GO:0072330	monocarboxylic acid biosynthetic process	0.1671	0.20531	1	NA	NA	0.08044	0.21455	NA	NA	0.99993	NA	NA	NA	0.171	NA
GO:0072337	modified amino acid transport	NA	NA	NA	NA	NA	0.81972	NA	NA	NA	NA	NA	NA	NA	NA	NA
GO:0072347	response to anesthetic	NA	NA	NA	NA	NA	0.03559	0.1308	0.32697	0.52457	0.05721	NA	NA	NA	NA	NA
GO:0072348	sulfur compound transport	NA	NA	NA	NA	NA	0.22781	0.95095	0.85463	0.86889	0.40812	NA	NA	NA	NA	NA
GO:0072350	tricarboxylic acid metabolic process	NA	NA	NA	NA	NA	1	0.06914	0.5299	0.43932	0.33223	NA	NA	NA	NA	NA
GO:0072359	circulatory system development	0.367	NA	NA	NA	NA	0.40544	0.6335	0.75948	0.21427	0.02586	NA	NA	NA	NA	NA
GO:0072384	organelle transport along microtubule	NA	NA	NA	NA	NA	0.4203	0.43687	0.49622	0.60981	0.90072	NA	NA	NA	NA	NA
GO:0072499	photoreceptor cell axon guidance	NA	NA	NA	NA	NA	0.89111	0.80551	0.71359	0.03842	0.34576	NA	NA	NA	NA	NA
GO:0072503	cellular divalent inorganic cation homeostasis	NA	NA	NA	NA	NA	NA	0.72703	0.11051	NA	NA	NA	NA	NA	NA	NA
GO:0072507	divalent inorganic cation homeostasis	NA	NA	NA	NA	NA	NA	0.65374	0.12057	0.12738	0.58001	NA	NA	NA	NA	NA
GO:0072511	divalent inorganic cation transport	NA	NA	NA	NA	NA	0.42821	0.9087	0.42094	0.05916	0.12254	0.7354	NA	NA	NA	NA
GO:0072521	purine-containing compound metabolic process	NA	0.90538	NA	NA	NA	0.78856	0.9144	0.60018	0.49237	0.21274	NA	NA	NA	NA	NA
GO:0072522	purine-containing compound biosynthetic process	NA	NA	NA	NA	NA	0.87256	NA	0.39535	0.2955	0.49092	NA	NA	NA	NA	NA
GO:0072524	pyridine-containing compound metabolic process	NA	NA	NA	NA	NA	0.9308	0.73857	0.46328	0.38065	0.25089	NA	NA	NA	NA	NA
GO:0072527	pyrimidine-containing compound metabolic process	NA	NA	NA	NA	NA	0.79588	NA	0.83898	0.70549	NA	NA	NA	NA	NA	NA
GO:0072553	terminal button organization	NA	NA	NA	NA	NA	0.3526	0.8045	0.41343	0.47307	0.37402	NA	NA	NA	NA	NA
GO:0072583	clathrin-dependent endocytosis	NA	NA	NA	NA	NA	0.99626	0.12595	0.50472	0.35767	0.22971	NA	NA	NA	NA	NA
GO:0072593	reactive oxygen species metabolic process	NA	NA	NA	NA	NA	0.88696	0.79462	0.84384	0.45967	0.72988	NA	NA	NA	NA	NA
GO:0072594	establishment of protein localization to organelle	0.8985	NA	NA	NA	NA	0.758	0.01835	0.10472	0.01178	0.02095	NA	NA	NA	NA	NA
GO:0072600	establishment of protein localization to Golgi	NA	NA	NA	NA	NA	NA	NA	NA	0.75178	0.27656	NA	NA	NA	NA	NA
GO:0072655	establishment of protein localization to mitochondrion	NA	NA	NA	NA	NA	NA	NA	NA	NA	0.42377	NA	NA	NA	NA	NA
GO:0072657	protein localization to membrane	NA	NA	NA	NA	NA	0.53938	0.0152	0.55178	0.11031	0.04284	NA	NA	NA	NA	NA
GO:0072659	protein localization to plasma membrane	NA	NA	NA	NA	NA	0.49099	0.16836	NA	NA	0.07548	NA	NA	NA	NA	NA
GO:0072665	protein localization to vacuole	NA	NA	NA	NA	NA	NA	0.85393	NA	NA	NA	NA	NA	NA	NA	NA
GO:0080090	regulation of primary metabolic process	0.3692	0.58883	0.1306	NA	NA	0.00451	0.23123	0.05178	0.00533	0.12547	0.7185	NA	NA	0.169	0.313
GO:0080134	regulation of response to stress	0.9406	0.48467	0.556	NA	NA	0.36358	0.12042	0.51452	0.19906	0.08836	NA	NA	NA	NA	NA
GO:0080135	regulation of cellular response to stress	0.9494	0.70676	NA	NA	NA	0.58982	0.17326	0.59958	0.21956	0.44329	NA	NA	NA	NA	NA
GO:0090066	regulation of anatomical structure size	0.1922	0.69766	0.8961	NA	NA	0.61127	0.90206	0.18446	0.01304	0.10015	NA	NA	NA	NA	NA
GO:0090068	positive regulation of cell cycle process	NA	NA	NA	NA	NA	0.24352	0.09212	0.17549	NA	0.03756	NA	NA	NA	NA	NA
GO:0090087	regulation of peptide transport	0.3514	0.49006	NA	NA	NA	0.91744	0.14851	0.18877	0.20722	0.01646	NA	NA	NA	NA	NA
GO:0090092	regulation of transmembrane receptor protein serine/threonine kinase signaling pathway	NA	NA	NA	NA	NA	0.36157	0.36306	0.92864	0.26758	0.06974	0.6121	NA	NA	NA	NA
GO:0090100	positive regulation of transmembrane receptor protein serine/threonine kinase signaling pathway	NA	NA	NA	NA	NA	NA	0.94001	0.94896	0.12048	0.13908	NA	NA	NA	NA	NA
GO:0090101	negative regulation of transmembrane receptor protein serine/threonine kinase signaling pathway	NA	NA	NA	NA	NA	0.30621	0.26683	NA	0.14394	0.22695	NA	NA	NA	NA	NA
GO:0090130	tissue migration	0.2942	0.39633	NA	NA	NA	0.7391	0.22568	0.35562	0.05503	0.0345	0.0186	NA	NA	0.236	NA
GO:0090132	epithelium migration	0.2942	0.39633	NA	NA	NA	0.7391	0.13026	0.37208	0.07374	0.0345	0.0186	NA	NA	0.236	NA
GO:0090136	epithelial cell-cell adhesion	NA	NA	NA	NA	NA	0.47014	NA	0.70851	0.24397	NA	NA	NA	NA	NA	NA
GO:0090150	establishment of protein localization to membrane	NA	NA	NA	NA	NA	0.40511	0.0224	0.78198	0.30039	0.38988	NA	NA	NA	NA	NA
GO:0090162	establishment of epithelial cell polarity	NA	NA	NA	NA	NA	0.74662	NA	0.47015	0.2996	0.03411	NA	NA	NA	NA	NA
GO:0090174	organelle membrane fusion	NA	NA	NA	NA	NA	NA	0.24324	0.26692	0.07433	0.13752	NA	NA	NA	NA	NA
GO:0090175	regulation of establishment of planar polarity	NA	NA	NA	NA	NA	0.81221	0.8364	0.56108	0.12827	0.10721	NA	NA	NA	NA	NA
GO:0090176	microtubule cytoskeleton organization involved in establishment of planar polarity	NA	NA	NA	NA	NA	NA	0.0125	0.87569	0.45252	0.10598	NA	NA	NA	NA	NA
GO:0090254	cell elongation involved in imaginal disc-derived wing morphogenesis	NA	NA	NA	NA	NA	NA	NA	0.68513	NA	NA	NA	NA	NA	NA	NA
GO:0090257	regulation of muscle system process	NA	NA	NA	NA	NA	0.94939	NA	NA	NA	NA	NA	NA	NA	NA	NA
GO:0090263	positive regulation of canonical Wnt signaling pathway	NA	NA	NA	NA	NA	NA	0.10714	NA	0.73409	0.87088	NA	NA	NA	NA	NA
GO:0090276	regulation of peptide hormone secretion	NA	NA	NA	NA	NA	0.81744	0.86037	0.32079	0.98224	0.12019	NA	NA	NA	NA	NA
GO:0090277	positive regulation of peptide hormone secretion	NA	NA	NA	NA	NA	0.9347	0.31653	0.10614	NA	0.23692	NA	NA	NA	NA	NA
GO:0090287	regulation of cellular response to growth factor stimulus	NA	NA	NA	NA	NA	0.3501	0.26587	0.50025	0.42573	0.0396	NA	NA	NA	NA	NA
GO:0090288	negative regulation of cellular response to growth factor stimulus	NA	NA	NA	NA	NA	0.30621	0.09644	NA	0.37759	0.1098	NA	NA	NA	NA	NA
GO:0090303	positive regulation of wound healing	NA	NA	NA	NA	NA	NA	NA	NA	NA	0.78136	NA	NA	NA	NA	NA
GO:0090304	nucleic acid metabolic process	0.1285	0.74144	NA	NA	NA	0.00548	0.09914	0.55132	0.07966	0.29304	0.6738	NA	NA	NA	NA
GO:0090306	spindle assembly involved in meiosis	NA	NA	NA	NA	NA	0.25228	0.26479	0.24254	0.81665	0.90601	NA	NA	NA	NA	NA
GO:0090307	mitotic spindle assembly	NA	NA	NA	NA	NA	NA	0.41265	0.26132	NA	0.73323	NA	NA	NA	NA	NA
GO:0090308	regulation of methylation-dependent chromatin silencing	NA	NA	NA	NA	NA	NA	NA	NA	NA	0.01963	NA	NA	NA	NA	NA
GO:0090309	positive regulation of methylation-dependent chromatin silencing	NA	NA	NA	NA	NA	NA	NA	NA	NA	0.01963	NA	NA	NA	NA	NA
GO:0090316	positive regulation of intracellular protein transport	0.7553	NA	NA	NA	NA	0.71831	0.02195	0.22133	0.13043	0.42248	NA	NA	NA	NA	NA
GO:0090317	negative regulation of intracellular protein transport	NA	NA	NA	NA	NA	0.40466	NA	NA	NA	NA	NA	NA	NA	NA	NA
GO:0090407	organophosphate biosynthetic process	NA	NA	NA	NA	NA	0.57447	0.66381	0.15724	0.5446	0.10188	NA	NA	NA	NA	NA
GO:0090487	secondary metabolite catabolic process	NA	NA	NA	NA	NA	0.26285	NA	NA	NA	NA	NA	NA	NA	NA	NA
GO:0090596	sensory organ morphogenesis	0.7178	0.25518	0.0102	NA	NA	0.14155	0.99989	0.01471	0.98873	0.08534	NA	NA	NA	NA	NA
GO:0090598	male anatomical structure morphogenesis	NA	NA	NA	NA	NA	0.93419	0.64695	NA	0.99885	0.09656	NA	NA	NA	NA	NA
GO:0097164	ammonium ion metabolic process	NA	NA	NA	NA	NA	0.68854	0.85802	0.18494	0.02194	NA	NA	NA	NA	NA	NA
GO:0097190	apoptotic signaling pathway	NA	NA	NA	NA	NA	0.59848	0.27446	0.82894	0.95787	0.53518	NA	NA	NA	NA	NA
GO:0097193	intrinsic apoptotic signaling pathway	NA	NA	NA	NA	NA	0.92761	0.24495	NA	0.96929	NA	NA	NA	NA	NA	NA
GO:0097194	execution phase of apoptosis	NA	NA	NA	NA	NA	NA	0.05412	NA	NA	0.87088	NA	NA	NA	NA	NA
GO:0097205	renal filtration	NA	NA	NA	NA	NA	NA	0.97726	NA	NA	NA	NA	NA	NA	NA	NA
GO:0097206	nephrocyte filtration	NA	NA	NA	NA	NA	NA	0.97726	NA	NA	NA	NA	NA	NA	NA	NA
GO:0097305	response to alcohol	0.9551	NA	NA	NA	NA	0.24604	0.60803	0.36045	0.17504	0.07141	0.9408	NA	NA	NA	NA
GO:0097306	cellular response to alcohol	NA	NA	NA	NA	NA	0.57039	0.14512	0.05088	0.07708	0.15262	NA	NA	NA	NA	NA
GO:0097352	autophagosome maturation	NA	NA	NA	NA	NA	NA	0.15556	0.27783	NA	0.066	NA	NA	NA	NA	NA
GO:0097435	supramolecular fiber organization	0.9977	0.87687	NA	NA	NA	0.94208	0.08284	0.46211	0.27181	0.32243	NA	NA	NA	NA	NA
GO:0097479	synaptic vesicle localization	NA	NA	NA	NA	NA	0.26004	0.37076	0.04305	0.10659	0.09595	NA	NA	NA	NA	NA
GO:0097480	establishment of synaptic vesicle localization	NA	NA	NA	NA	NA	0.34082	0.37076	0.05654	0.13998	0.16171	NA	NA	NA	NA	NA
GO:0097485	neuron projection guidance	0.9847	0.42197	NA	NA	NA	0.63679	0.84985	0.72296	0.05044	0.12437	0.2578	NA	NA	NA	NA
GO:0097549	chromatin organization involved in negative regulation of transcription	NA	NA	NA	NA	NA	NA	NA	NA	NA	1	NA	NA	NA	NA	NA
GO:0097576	vacuole fusion	NA	NA	NA	NA	NA	NA	0.15556	0.27783	NA	0.066	NA	NA	NA	NA	NA
GO:0097581	lamellipodium organization	NA	NA	NA	NA	NA	0.72148	0.83066	0.8109	0.03088	NA	NA	NA	NA	NA	NA
GO:0097659	nucleic acid-templated transcription	0.3765	0.29957	NA	NA	NA	0.0466	0.25172	0.01812	0.03651	1	0.5389	NA	NA	NA	NA
GO:0097696	STAT cascade	NA	NA	NA	NA	NA	0.50891	0.75588	0.91064	0.09505	0.25092	0.4593	NA	NA	NA	NA
GO:0097722	sperm motility	NA	NA	NA	NA	NA	NA	NA	NA	NA	0.15066	NA	NA	NA	NA	NA
GO:0098534	centriole assembly	NA	NA	NA	NA	NA	0.90164	0.05344	0.09341	0.11761	0.16219	NA	NA	NA	NA	NA
GO:0098542	defense response to other organism	0.799	0.91198	NA	NA	NA	0.1025	0.28736	0.43467	0.33154	0.32916	0.6119	NA	NA	0.063	NA
GO:0098581	detection of external biotic stimulus	NA	NA	NA	NA	NA	NA	NA	NA	NA	0.33678	NA	NA	NA	NA	NA
GO:0098602	single organism cell adhesion	NA	NA	NA	NA	NA	0.5341	0.16189	0.70992	0.06481	0.30845	NA	NA	NA	NA	NA
GO:0098609	cell-cell adhesion	0.4919	0.24208	NA	NA	NA	0.43691	0.34286	0.65955	0.26054	0.409	NA	NA	NA	NA	NA
GO:0098655	cation transmembrane transport	NA	NA	NA	NA	NA	0.39484	0.9087	0.86275	0.05916	0.27445	NA	NA	NA	NA	NA
GO:0098656	anion transmembrane transport	NA	NA	NA	NA	NA	0.39295	0.79894	0.54011	0.38596	0.13217	NA	NA	NA	NA	NA
GO:0098657	import into cell	NA	NA	NA	NA	NA	0.48555	NA	NA	NA	NA	NA	NA	NA	NA	NA
GO:0098660	inorganic ion transmembrane transport	NA	NA	NA	NA	NA	0.1201	0.90351	0.99177	0.30088	0.19788	0.7353	NA	NA	NA	NA
GO:0098661	inorganic anion transmembrane transport	NA	NA	NA	NA	NA	NA	0.88528	0.9702	0.75851	NA	NA	NA	NA	NA	NA
GO:0098662	inorganic cation transmembrane transport	NA	NA	NA	NA	NA	0.13354	0.93496	0.80034	0.1226	0.39111	NA	NA	NA	NA	NA
GO:0098722	asymmetric stem cell division	NA	NA	NA	NA	NA	0.32851	0.03932	0.38833	0.30527	0.01847	NA	NA	NA	NA	NA
GO:0098727	maintenance of cell number	0.5799	0.54459	NA	NA	NA	0.02377	0.10996	0.5983	0.05726	0.12566	NA	NA	NA	NA	NA
GO:0098728	germline stem cell asymmetric division	NA	NA	NA	NA	NA	0.57658	0.05227	0.1018	NA	0.14231	NA	NA	NA	NA	NA
GO:0098732	macromolecule deacylation	NA	NA	NA	NA	NA	0.02362	0.28958	0.86973	NA	0.40508	NA	NA	NA	NA	NA
GO:0098742	cell-cell adhesion via plasma-membrane adhesion molecules	NA	0.30895	NA	NA	NA	0.50853	0.30045	0.20521	0.14976	0.34685	NA	NA	NA	NA	NA
GO:0098771	inorganic ion homeostasis	NA	NA	NA	NA	NA	0.63624	0.60223	0.27046	0.25535	0.26319	NA	NA	NA	NA	NA
GO:0098781	ncRNA transcription	NA	NA	NA	NA	NA	NA	0.26855	NA	NA	NA	NA	NA	NA	NA	NA
GO:0098813	nuclear chromosome segregation	0.9979	NA	NA	NA	NA	0.04261	0.08502	0.25692	0.33805	0.26206	NA	NA	NA	NA	NA
GO:0098840	protein transport along microtubule	NA	NA	NA	NA	NA	NA	0.34088	NA	NA	NA	NA	NA	NA	NA	NA
GO:0098916	anterograde trans-synaptic signaling	0.671	0.04904	NA	NA	NA	0.11119	0.47311	0.28151	0.05932	1	0.2989	NA	0.3757	0.917	0.651
GO:0098930	axonal transport	NA	NA	NA	NA	NA	0.31818	0.06224	0.49622	0.15175	0.86326	NA	NA	NA	NA	NA
GO:0099003	vesicle-mediated transport in synapse	NA	NA	NA	NA	NA	0.34082	0.37076	0.05654	0.13998	0.16171	NA	NA	NA	NA	NA
GO:0099024	plasma membrane invagination	NA	NA	NA	NA	NA	NA	NA	0.73401	NA	NA	NA	NA	NA	NA	NA
GO:0099111	microtubule-based transport	NA	NA	NA	NA	NA	0.22452	0.06868	0.11068	0.78863	0.79544	NA	NA	NA	NA	NA
GO:0099118	microtubule-based protein transport	NA	NA	NA	NA	NA	NA	0.34088	NA	NA	NA	NA	NA	NA	NA	NA
GO:0099504	synaptic vesicle cycle	NA	NA	NA	NA	NA	0.49864	0.33827	0.09407	0.13998	0.07197	NA	NA	NA	NA	NA
GO:0099531	presynaptic process involved in chemical synaptic transmission	NA	NA	NA	NA	NA	0.10093	0.56652	0.01476	0.12138	0.0733	0.7597	NA	NA	NA	NA
GO:0099536	synaptic signaling	0.671	0.04904	NA	NA	NA	0.11119	0.47311	0.28151	0.05932	1	0.2989	NA	0.3757	0.917	0.651
GO:0099537	trans-synaptic signaling	0.671	0.04904	NA	NA	NA	0.11119	0.47311	0.28151	0.05932	1	0.2989	NA	0.3757	0.917	0.651
GO:0099643	signal release from synapse	NA	NA	NA	NA	NA	0.10093	0.56652	0.01476	0.12138	0.0733	0.7597	NA	NA	NA	NA
GO:0198738	cell-cell signaling by wnt	NA	NA	NA	NA	NA	0.13165	0.24122	0.51855	0.25483	0.139	NA	NA	NA	NA	NA
GO:1900006	positive regulation of dendrite development	NA	NA	NA	NA	NA	0.11052	0.01371	0.59663	0.32247	0.42318	NA	NA	NA	NA	NA
GO:1900037	regulation of cellular response to hypoxia	NA	NA	NA	NA	NA	0.30647	0.33448	NA	NA	NA	NA	NA	NA	NA	NA
GO:1900038	negative regulation of cellular response to hypoxia	NA	NA	NA	NA	NA	0.35015	NA	NA	NA	NA	NA	NA	NA	NA	NA
GO:1900073	regulation of neuromuscular synaptic transmission	NA	NA	NA	NA	NA	0.04357	0.3744	0.97442	0.1706	0.27174	NA	NA	NA	NA	NA
GO:1900074	negative regulation of neuromuscular synaptic transmission	NA	NA	NA	NA	NA	NA	0.77107	0.99494	0.18532	0.42076	NA	NA	NA	NA	NA
GO:1900076	regulation of cellular response to insulin stimulus	NA	NA	NA	NA	NA	0.46112	0.72456	0.27905	0.83203	0.22207	NA	NA	NA	NA	NA
GO:1900077	negative regulation of cellular response to insulin stimulus	NA	NA	NA	NA	NA	0.46112	0.70726	0.36097	0.92113	0.03413	NA	NA	NA	NA	NA
GO:1900087	positive regulation of G1/S transition of mitotic cell cycle	NA	NA	NA	NA	NA	NA	0.63606	0.04317	NA	NA	NA	NA	NA	NA	NA
GO:1900117	regulation of execution phase of apoptosis	NA	NA	NA	NA	NA	NA	NA	NA	NA	0.87088	NA	NA	NA	NA	NA
GO:1900180	regulation of protein localization to nucleus	0.6171	NA	NA	NA	NA	0.85998	0.21149	0.16372	0.14528	0.21066	NA	NA	NA	NA	NA
GO:1900181	negative regulation of protein localization to nucleus	NA	NA	NA	NA	NA	0.40466	NA	NA	NA	NA	NA	NA	NA	NA	NA
GO:1900182	positive regulation of protein localization to nucleus	0.7553	NA	NA	NA	NA	0.85228	0.02955	0.128	0.1118	0.63897	NA	NA	NA	NA	NA
GO:1900371	regulation of purine nucleotide biosynthetic process	NA	NA	NA	NA	NA	NA	NA	NA	NA	0.60226	NA	NA	NA	NA	NA
GO:1900373	positive regulation of purine nucleotide biosynthetic process	NA	NA	NA	NA	NA	NA	NA	NA	NA	0.60226	NA	NA	NA	NA	NA
GO:1900424	regulation of defense response to bacterium	NA	NA	NA	NA	NA	0.948	0.04809	0.34653	0.39884	0.65742	NA	NA	NA	NA	NA
GO:1900425	negative regulation of defense response to bacterium	NA	NA	NA	NA	NA	NA	0.07768	NA	0.74413	0.4538	NA	NA	NA	NA	NA
GO:1900426	positive regulation of defense response to bacterium	NA	NA	NA	NA	NA	0.9963	0.11701	0.25971	0.37186	0.68383	NA	NA	NA	NA	NA
GO:1900542	regulation of purine nucleotide metabolic process	NA	NA	NA	NA	NA	NA	NA	0.21571	NA	0.40804	NA	NA	NA	NA	NA
GO:1900544	positive regulation of purine nucleotide metabolic process	NA	NA	NA	NA	NA	NA	NA	NA	NA	0.60226	NA	NA	NA	NA	NA
GO:1901071	glucosamine-containing compound metabolic process	0.4499	NA	0.7608	NA	NA	0.99273	0.87493	0.13475	0.32873	0.77637	NA	NA	NA	NA	NA
GO:1901072	glucosamine-containing compound catabolic process	0.9101	NA	NA	NA	NA	0.99816	0.57302	0.18422	0.36343	NA	NA	NA	NA	NA	NA
GO:1901073	glucosamine-containing compound biosynthetic process	0.5675	NA	NA	NA	NA	NA	NA	NA	NA	NA	NA	NA	NA	NA	NA
GO:1901135	carbohydrate derivative metabolic process	0.8793	0.45079	0.5674	0.977	NA	0.94815	0.89495	0.0648	0.97074	0.56997	0.2982	NA	0.9972	NA	NA
GO:1901136	carbohydrate derivative catabolic process	0.9101	NA	NA	NA	NA	0.91758	0.40922	0.91382	0.47274	0.85457	NA	NA	NA	NA	NA
GO:1901137	carbohydrate derivative biosynthetic process	0.812	NA	NA	NA	NA	0.73451	0.44924	0.21884	0.43969	0.1091	NA	NA	NA	NA	NA
GO:1901184	regulation of ERBB signaling pathway	NA	NA	NA	NA	NA	0.19613	0.0281	0.84906	0.91162	0.17167	NA	NA	NA	NA	NA
GO:1901185	negative regulation of ERBB signaling pathway	NA	NA	NA	NA	NA	0.26608	0.02465	0.89414	0.9203	1	NA	NA	NA	NA	NA
GO:1901186	positive regulation of ERBB signaling pathway	NA	NA	NA	NA	NA	NA	NA	NA	NA	0.16701	NA	NA	NA	NA	NA
GO:1901214	regulation of neuron death	NA	NA	NA	NA	NA	0.09969	0.36739	0.60086	0.57576	0.30238	NA	NA	NA	NA	NA
GO:1901215	negative regulation of neuron death	NA	NA	NA	NA	NA	0.15221	0.28687	0.5434	0.65916	0.38534	NA	NA	NA	NA	NA
GO:1901216	positive regulation of neuron death	NA	NA	NA	NA	NA	NA	0.65097	NA	NA	NA	NA	NA	NA	NA	NA
GO:1901293	nucleoside phosphate biosynthetic process	NA	NA	NA	NA	NA	0.71875	0.98815	0.39535	0.50864	0.29332	NA	NA	NA	NA	NA
GO:1901360	organic cyclic compound metabolic process	0.9066	0.48498	0.3218	0.493	NA	0.77722	0.86044	0.72541	0.22495	0.32454	0.8	0.408	0.1694	0.712	0.471
GO:1901361	organic cyclic compound catabolic process	NA	NA	NA	NA	NA	0.47175	0.94043	0.7267	0.29257	0.90373	0.8027	NA	NA	NA	NA
GO:1901362	organic cyclic compound biosynthetic process	0.8825	0.21134	0.1608	0.701	NA	0.06907	0.78803	0.67564	0.01891	0.60439	0.5014	NA	NA	0.33	0.659
GO:1901564	organonitrogen compound metabolic process	0.8167	0.02292	0.8752	1	NA	0.86928	0.88345	0.24486	0.8521	0.38204	0.515	0.751	0.9952	0.861	0.858
GO:1901565	organonitrogen compound catabolic process	0.6206	NA	NA	NA	NA	0.83957	0.72296	0.99283	0.46342	0.75824	NA	NA	NA	NA	NA
GO:1901566	organonitrogen compound biosynthetic process	0.9709	0.23689	0.8283	0.962	NA	0.52011	0.851	0.17561	0.83072	0.28869	0.533	NA	NA	NA	NA
GO:1901575	organic substance catabolic process	0.9288	0.76714	NA	1	NA	0.63252	0.52073	0.46403	0.58833	0.52045	0.7652	0.421	0.2863	0.999	NA
GO:1901576	organic substance biosynthetic process	0.913	0.58182	0.2533	0.824	NA	0.05339	0.47934	0.34638	0.08874	0.7041	0.5325	0.131	0.3203	0.42	0.1
GO:1901605	alpha-amino acid metabolic process	0.4588	0.07926	0.9613	NA	NA	0.3862	0.91638	0.79561	0.78611	0.13296	NA	NA	NA	NA	NA
GO:1901606	alpha-amino acid catabolic process	NA	NA	NA	NA	NA	0.63879	0.96323	0.87485	0.90846	0.77153	NA	NA	NA	NA	NA
GO:1901607	alpha-amino acid biosynthetic process	NA	NA	NA	NA	NA	0.47211	0.94895	0.26565	0.6334	0.61724	NA	NA	NA	NA	NA
GO:1901615	organic hydroxy compound metabolic process	0.8145	0.04367	0.9532	NA	NA	0.89283	0.59838	0.61738	0.00533	0.92185	0.753	NA	NA	NA	NA
GO:1901617	organic hydroxy compound biosynthetic process	NA	NA	NA	NA	NA	0.71397	0.734	0.85497	0.03396	0.99969	NA	NA	NA	NA	NA
GO:1901652	response to peptide	NA	NA	NA	NA	NA	0.58708	0.73113	0.28597	0.99533	0.11009	NA	NA	NA	NA	NA
GO:1901653	cellular response to peptide	NA	NA	NA	NA	NA	0.62152	0.73113	0.28597	0.99533	0.11009	NA	NA	NA	NA	NA
GO:1901654	response to ketone	NA	NA	NA	NA	NA	0.3367	0.0575	0.03219	0.35052	0.2828	NA	NA	NA	NA	NA
GO:1901655	cellular response to ketone	NA	NA	NA	NA	NA	NA	0.04178	NA	NA	0.14261	NA	NA	NA	NA	NA
GO:1901657	glycosyl compound metabolic process	NA	NA	NA	NA	NA	0.8328	0.86685	0.77471	0.84401	0.94342	NA	NA	NA	NA	NA
GO:1901658	glycosyl compound catabolic process	NA	NA	NA	NA	NA	0.86567	NA	NA	NA	NA	NA	NA	NA	NA	NA
GO:1901698	response to nitrogen compound	0.6772	0.4841	NA	NA	NA	0.6575	0.90015	0.80353	0.99256	0.90995	0.8835	NA	NA	0.392	NA
GO:1901699	cellular response to nitrogen compound	NA	NA	NA	NA	NA	0.52258	0.73525	0.51815	0.99437	0.34676	NA	NA	NA	NA	NA
GO:1901700	response to oxygen-containing compound	0.9251	0.29958	0.1986	NA	NA	0.19182	0.81094	0.72067	0.52596	0.3363	0.5647	0.918	0.5025	0.948	0.542
GO:1901701	cellular response to oxygen-containing compound	0.0131	0.29635	0.147	NA	NA	0.43444	0.57158	0.10954	0.54256	0.07241	0.6121	NA	NA	NA	NA
GO:1901739	regulation of myoblast fusion	NA	NA	NA	NA	NA	NA	NA	0.22811	NA	0.75424	NA	NA	NA	NA	NA
GO:1901800	positive regulation of proteasomal protein catabolic process	NA	NA	NA	NA	NA	0.08658	0.17599	0.11091	0.39105	0.87251	NA	NA	NA	NA	NA
GO:1901879	regulation of protein depolymerization	NA	NA	NA	NA	NA	0.759	0.56675	NA	0.41227	0.32431	NA	NA	NA	NA	NA
GO:1901880	negative regulation of protein depolymerization	NA	NA	NA	NA	NA	NA	NA	NA	0.00538	NA	NA	NA	NA	NA	NA
GO:1901970	positive regulation of mitotic sister chromatid separation	NA	NA	NA	NA	NA	0.0378	0.02281	0.3498	NA	1	NA	NA	NA	NA	NA
GO:1901987	regulation of cell cycle phase transition	0.2914	0.76607	NA	NA	NA	0.44626	0.71941	0.03726	0.18862	0.14942	NA	NA	NA	NA	NA
GO:1901988	negative regulation of cell cycle phase transition	0.0436	0.52063	NA	NA	NA	0.01228	1	0.09238	0.27839	0.16084	NA	NA	NA	NA	NA
GO:1901989	positive regulation of cell cycle phase transition	NA	NA	NA	NA	NA	0.16465	0.09212	0.17549	NA	0.16242	NA	NA	NA	NA	NA
GO:1901990	regulation of mitotic cell cycle phase transition	0.2914	0.76607	NA	NA	NA	0.44626	0.71941	0.03726	0.18862	0.14942	NA	NA	NA	NA	NA
GO:1901991	negative regulation of mitotic cell cycle phase transition	0.0436	0.52063	NA	NA	NA	0.01228	0.00526	0.09238	0.27839	0.16084	NA	NA	NA	NA	NA
GO:1901992	positive regulation of mitotic cell cycle phase transition	NA	NA	NA	NA	NA	0.16465	0.09212	0.17549	NA	0.16242	NA	NA	NA	NA	NA
GO:1902099	regulation of metaphase/anaphase transition of cell cycle	0.5185	NA	NA	NA	NA	0.03499	1	0.11888	NA	0.20991	NA	NA	NA	NA	NA
GO:1902100	negative regulation of metaphase/anaphase transition of cell cycle	NA	NA	NA	NA	NA	NA	NA	NA	NA	0.29955	NA	NA	NA	NA	NA
GO:1902101	positive regulation of metaphase/anaphase transition of cell cycle	NA	NA	NA	NA	NA	0.0378	0.02281	0.3498	NA	1	NA	NA	NA	NA	NA
GO:1902115	regulation of organelle assembly	NA	NA	NA	NA	NA	0.77466	NA	NA	0.36421	0.5146	NA	NA	NA	NA	NA
GO:1902275	regulation of chromatin organization	NA	NA	NA	NA	NA	0.25786	0.35327	0.0713	0.2382	0.333	NA	NA	NA	NA	NA
GO:1902284	neuron projection extension involved in neuron projection guidance	NA	NA	NA	NA	NA	NA	NA	0.36903	NA	0.35171	NA	NA	NA	NA	NA
GO:1902531	regulation of intracellular signal transduction	0.7269	0.54966	NA	NA	NA	0.28538	0.52425	0.35201	0.01249	0.10257	0.4593	NA	NA	NA	NA
GO:1902532	negative regulation of intracellular signal transduction	0.8059	NA	NA	NA	NA	0.12316	0.12672	0.55295	0.05368	0.23422	NA	NA	NA	NA	NA
GO:1902533	positive regulation of intracellular signal transduction	0.3604	0.73372	NA	NA	NA	0.69869	0.85143	0.39458	0.02991	0.01024	0.4593	NA	NA	NA	NA
GO:1902578	single-organism localization	0.6589	0.2449	0.4186	0.482	NA	0.08427	0.86997	0.78246	0.01835	0.04386	0.9018	0.655	0.0501	0.665	0.214
GO:1902580	single-organism cellular localization	0.541	0.41579	0.1001	NA	NA	0.65544	0.0037	0.02218	0.51211	0.05111	0.2547	NA	NA	NA	NA
GO:1902582	single-organism intracellular transport	0.6098	0.44971	NA	NA	NA	0.74628	0.01308	0.01744	0.00616	0.10417	0.2547	NA	NA	NA	NA
GO:1902589	single-organism organelle organization	0.9165	0.32927	0.2932	NA	NA	0.19275	0.03605	0.08116	0.03755	0.15912	0.0261	NA	0.5226	0.877	NA
GO:1902593	single-organism nuclear import	0.6171	NA	NA	NA	NA	0.84469	0.10626	0.07616	0.04314	0.0528	NA	NA	NA	NA	NA
GO:1902652	secondary alcohol metabolic process	NA	NA	NA	NA	NA	0.25593	0.71441	0.90121	0.10046	0.99969	NA	NA	NA	NA	NA
GO:1902653	secondary alcohol biosynthetic process	NA	NA	NA	NA	NA	0.25593	0.87123	0.90121	0.10046	0.99969	NA	NA	NA	NA	NA
GO:1902667	regulation of axon guidance	NA	NA	NA	NA	NA	0.13353	NA	0.76739	0.22835	0.72345	NA	NA	NA	NA	NA
GO:1902669	positive regulation of axon guidance	NA	NA	NA	NA	NA	NA	NA	0.8022	NA	NA	NA	NA	NA	NA	NA
GO:1902679	negative regulation of RNA biosynthetic process	NA	NA	NA	NA	NA	0.02434	0.02327	0.18303	0.42164	0.05496	NA	NA	NA	NA	NA
GO:1902680	positive regulation of RNA biosynthetic process	0.6668	NA	NA	NA	NA	0.35623	0.06726	0.39524	0.16306	0.03977	NA	NA	NA	NA	NA
GO:1902692	regulation of neuroblast proliferation	NA	NA	NA	NA	NA	NA	0.22804	0.51554	0.59457	0.15473	NA	NA	NA	NA	NA
GO:1902742	apoptotic process involved in development	NA	NA	NA	NA	NA	0.63048	0.07181	NA	0.5095	0.80096	NA	NA	NA	NA	NA
GO:1902743	regulation of lamellipodium organization	NA	NA	NA	NA	NA	NA	0.83066	0.65761	NA	NA	NA	NA	NA	NA	NA
GO:1902749	regulation of cell cycle G2/M phase transition	0.1451	0.52063	NA	NA	NA	1	1	0.09238	0.30889	0.23033	NA	NA	NA	NA	NA
GO:1902750	negative regulation of cell cycle G2/M phase transition	0.1451	NA	NA	NA	NA	0.04243	0.01897	0.30644	0.41806	0.32486	NA	NA	NA	NA	NA
GO:1902803	regulation of synaptic vesicle transport	NA	NA	NA	NA	NA	0.04511	NA	NA	NA	NA	NA	NA	NA	NA	NA
GO:1902806	regulation of cell cycle G1/S phase transition	NA	NA	NA	NA	NA	NA	0.38177	0.04317	NA	0.06753	NA	NA	NA	NA	NA
GO:1902808	positive regulation of cell cycle G1/S phase transition	NA	NA	NA	NA	NA	NA	0.63606	0.04317	NA	NA	NA	NA	NA	NA	NA
GO:1902850	microtubule cytoskeleton organization involved in mitosis	NA	NA	NA	NA	NA	0.27371	0.04174	0.02281	0.29152	0.21221	NA	NA	NA	NA	NA
GO:1902875	regulation of embryonic pattern specification	NA	NA	NA	NA	NA	0.0977	0.01363	0.67155	0.67211	0.07215	NA	NA	NA	NA	NA
GO:1902903	regulation of supramolecular fiber organization	NA	NA	NA	NA	NA	0.71843	0.10569	0.59238	0.00715	0.0055	NA	NA	NA	NA	NA
GO:1902904	negative regulation of supramolecular fiber organization	NA	NA	NA	NA	NA	0.62002	0.08021	0.12394	0.07249	0.23236	NA	NA	NA	NA	NA
GO:1902905	positive regulation of supramolecular fiber organization	NA	NA	NA	NA	NA	0.6045	0.39541	0.24872	0.0373	0.32073	NA	NA	NA	NA	NA
GO:1902914	regulation of protein polyubiquitination	NA	NA	NA	NA	NA	NA	0.14759	NA	NA	NA	NA	NA	NA	NA	NA
GO:1902916	positive regulation of protein polyubiquitination	NA	NA	NA	NA	NA	NA	0.14759	NA	NA	NA	NA	NA	NA	NA	NA
GO:1903008	organelle disassembly	NA	NA	NA	NA	NA	0.06015	0.04976	0.36072	0.28393	0.17041	NA	NA	NA	NA	NA
GO:1903034	regulation of response to wounding	NA	NA	NA	NA	NA	NA	0.90178	0.54502	0.91549	0.28953	NA	NA	NA	NA	NA
GO:1903035	negative regulation of response to wounding	NA	NA	NA	NA	NA	NA	NA	0.12143	0.53614	0.19238	NA	NA	NA	NA	NA
GO:1903036	positive regulation of response to wounding	NA	NA	NA	NA	NA	NA	NA	NA	NA	0.78136	NA	NA	NA	NA	NA
GO:1903046	meiotic cell cycle process	0.3277	0.13467	NA	NA	NA	0.0299	0.31443	0.40751	0.04306	0.1274	NA	NA	NA	NA	NA
GO:1903047	mitotic cell cycle process	0.5825	0.48049	NA	NA	NA	0.67257	0.60417	0.31181	0.22618	0.17771	NA	NA	NA	NA	NA
GO:1903050	regulation of proteolysis involved in cellular protein catabolic process	NA	NA	NA	NA	NA	0.39518	0.10642	0.18154	0.3473	0.85409	NA	NA	NA	NA	NA
GO:1903052	positive regulation of proteolysis involved in cellular protein catabolic process	NA	NA	NA	NA	NA	0.08658	0.17599	0.11091	0.39105	0.87251	NA	NA	NA	NA	NA
GO:1903053	regulation of extracellular matrix organization	0.028	NA	NA	NA	NA	NA	NA	NA	NA	NA	NA	NA	NA	NA	NA
GO:1903054	negative regulation of extracellular matrix organization	0.028	NA	NA	NA	NA	NA	NA	NA	NA	NA	NA	NA	NA	NA	NA
GO:1903146	regulation of mitophagy	NA	NA	NA	NA	NA	0.25846	0.31264	NA	0.53486	0.25194	NA	NA	NA	NA	NA
GO:1903311	regulation of mRNA metabolic process	NA	NA	NA	NA	NA	0.03155	0.33655	0.03993	0.15613	0.29159	NA	NA	NA	NA	NA
GO:1903317	regulation of protein maturation	NA	NA	NA	NA	NA	0.82643	0.11977	0.51451	0.74632	0.91434	NA	NA	NA	NA	NA
GO:1903318	negative regulation of protein maturation	NA	NA	NA	NA	NA	0.82643	0.11977	0.39535	NA	0.89217	NA	NA	NA	NA	NA
GO:1903320	regulation of protein modification by small protein conjugation or removal	NA	NA	NA	NA	NA	0.11566	0.0163	0.36436	0.17408	0.21333	NA	NA	NA	NA	NA
GO:1903322	positive regulation of protein modification by small protein conjugation or removal	NA	NA	NA	NA	NA	0.15219	0.05344	0.65324	0.25757	0.15515	NA	NA	NA	NA	NA
GO:1903362	regulation of cellular protein catabolic process	NA	NA	NA	NA	NA	0.16063	0.05735	0.0769	0.30836	0.70232	NA	NA	NA	NA	NA
GO:1903364	positive regulation of cellular protein catabolic process	NA	NA	NA	NA	NA	0.02596	0.10642	0.03522	0.3473	0.77231	NA	NA	NA	NA	NA
GO:1903421	regulation of synaptic vesicle recycling	NA	NA	NA	NA	NA	0.04511	NA	NA	NA	NA	NA	NA	NA	NA	NA
GO:1903429	regulation of cell maturation	NA	NA	NA	NA	NA	0.23645	0.01363	0.67155	0.67211	0.06162	NA	NA	NA	NA	NA
GO:1903506	regulation of nucleic acid-templated transcription	0.3765	0.29957	NA	NA	NA	0.03478	1	0.01173	0.05713	0.01165	0.5389	NA	NA	NA	NA
GO:1903507	negative regulation of nucleic acid-templated transcription	NA	NA	NA	NA	NA	0.02434	0.02327	0.18303	0.42164	0.05496	NA	NA	NA	NA	NA
GO:1903508	positive regulation of nucleic acid-templated transcription	0.6668	NA	NA	NA	NA	0.35623	0.06726	0.39524	0.16306	0.03977	NA	NA	NA	NA	NA
GO:1903509	liposaccharide metabolic process	NA	NA	NA	NA	NA	NA	0.60281	NA	NA	0.68011	NA	NA	NA	NA	NA
GO:1903522	regulation of blood circulation	NA	NA	NA	NA	NA	NA	NA	NA	NA	0.9017	NA	NA	NA	NA	NA
GO:1903530	regulation of secretion by cell	NA	0.26599	NA	NA	NA	0.93781	0.91309	0.29709	0.79157	0.05749	NA	NA	NA	NA	NA
GO:1903532	positive regulation of secretion by cell	NA	NA	NA	NA	NA	0.98538	0.31653	0.29955	NA	0.23692	NA	NA	NA	NA	NA
GO:1903533	regulation of protein targeting	0.6171	NA	NA	NA	NA	0.85998	0.21149	0.16372	0.14528	0.21066	NA	NA	NA	NA	NA
GO:1903706	regulation of hemopoiesis	NA	NA	NA	NA	NA	0.92148	0.10419	NA	0.47263	0.24458	NA	NA	NA	NA	NA
GO:1903707	negative regulation of hemopoiesis	NA	NA	NA	NA	NA	0.93419	0.16647	NA	0.46409	0.12234	NA	NA	NA	NA	NA
GO:1903825	organic acid transmembrane transport	NA	NA	NA	NA	NA	NA	0.59674	0.31211	0.64287	0.18553	NA	NA	NA	NA	NA
GO:1903827	regulation of cellular protein localization	0.5401	NA	NA	NA	NA	0.81462	0.03841	0.28358	0.09536	0.03021	NA	NA	NA	NA	NA
GO:1903828	negative regulation of cellular protein localization	NA	NA	NA	NA	NA	0.2614	NA	NA	NA	NA	NA	NA	NA	NA	NA
GO:1903829	positive regulation of cellular protein localization	0.7553	NA	NA	NA	NA	0.58057	0.01209	0.15024	0.1154	0.30751	NA	NA	NA	NA	NA
GO:1903900	regulation of viral life cycle	NA	NA	NA	NA	NA	NA	0.18779	NA	NA	NA	NA	NA	NA	NA	NA
GO:1903902	positive regulation of viral life cycle	NA	NA	NA	NA	NA	NA	0.24849	NA	NA	NA	NA	NA	NA	NA	NA
GO:1904029	regulation of cyclin-dependent protein kinase activity	NA	NA	NA	NA	NA	0.49099	NA	NA	NA	0.90514	NA	NA	NA	NA	NA
GO:1904062	regulation of cation transmembrane transport	NA	NA	NA	NA	NA	0.98295	0.22606	0.22261	0.18622	NA	NA	NA	NA	NA	NA
GO:1904064	positive regulation of cation transmembrane transport	NA	NA	NA	NA	NA	0.98295	0.22606	0.22261	0.18622	NA	NA	NA	NA	NA	NA
GO:1904396	regulation of neuromuscular junction development	0.1291	NA	NA	NA	NA	0.08195	0.31494	0.83079	0.31584	0.01195	0.1391	NA	NA	NA	NA
GO:1904397	negative regulation of neuromuscular junction development	NA	NA	NA	NA	NA	0.31929	0.32143	0.47136	0.48254	0.49	NA	NA	NA	NA	NA
GO:1904398	positive regulation of neuromuscular junction development	NA	NA	NA	NA	NA	0.58083	0.62795	0.88109	0.42056	0.07083	NA	NA	NA	NA	NA
GO:1904580	regulation of intracellular mRNA localization	NA	NA	NA	NA	NA	0.0977	0.01363	0.67155	0.67211	0.07215	NA	NA	NA	NA	NA
GO:1904589	regulation of protein import	0.6171	NA	NA	NA	NA	0.85998	0.21149	0.16372	0.14528	0.21066	NA	NA	NA	NA	NA
GO:1904590	negative regulation of protein import	NA	NA	NA	NA	NA	0.40466	NA	NA	NA	NA	NA	NA	NA	NA	NA
GO:1904591	positive regulation of protein import	0.7553	NA	NA	NA	NA	0.85228	0.02955	0.128	0.1118	0.63897	NA	NA	NA	NA	NA
GO:1904746	negative regulation of apoptotic process involved in development	NA	NA	NA	NA	NA	0.53956	NA	NA	NA	NA	NA	NA	NA	NA	NA
GO:1904748	regulation of apoptotic process involved in development	NA	NA	NA	NA	NA	0.52567	0.17365	NA	NA	NA	NA	NA	NA	NA	NA
GO:1904892	regulation of STAT cascade	NA	NA	NA	NA	NA	0.52617	0.84247	0.99341	0.06847	0.25092	0.4593	NA	NA	NA	NA
GO:1904894	positive regulation of STAT cascade	NA	NA	NA	NA	NA	0.79976	0.96061	0.97951	0.07612	0.44144	0.4593	NA	NA	NA	NA
GO:1904950	negative regulation of establishment of protein localization	NA	NA	NA	NA	NA	0.3526	NA	NA	NA	NA	NA	NA	NA	NA	NA
GO:1904951	positive regulation of establishment of protein localization	0.4024	0.554	NA	NA	NA	0.50627	0.02775	0.1488	0.24702	0.39742	NA	NA	NA	NA	NA
GO:1905037	autophagosome organization	NA	NA	NA	NA	NA	0.5644	NA	NA	NA	NA	NA	NA	NA	NA	NA
GO:1905039	carboxylic acid transmembrane transport	NA	NA	NA	NA	NA	NA	0.59674	0.31211	0.64287	0.18553	NA	NA	NA	NA	NA
GO:1905114	cell surface receptor signaling pathway involved in cell-cell signaling	NA	NA	NA	NA	NA	0.10091	0.40987	0.41819	0.20055	0.07666	NA	NA	NA	NA	NA
GO:1905207	regulation of cardiocyte differentiation	NA	NA	NA	NA	NA	NA	0.08963	0.66203	NA	NA	NA	NA	NA	NA	NA
GO:1905208	negative regulation of cardiocyte differentiation	NA	NA	NA	NA	NA	NA	NA	0.71771	NA	NA	NA	NA	NA	NA	NA
GO:1905268	negative regulation of chromatin organization	NA	NA	NA	NA	NA	NA	0.4225	NA	NA	0.04314	NA	NA	NA	NA	NA
GO:1905269	positive regulation of chromatin organization	NA	NA	NA	NA	NA	0.09275	0.21841	0.17118	0.53486	0.03284	NA	NA	NA	NA	NA
GO:1905330	regulation of morphogenesis of an epithelium	NA	NA	NA	NA	NA	0.71075	0.52521	0.53634	0.09127	0.01303	NA	NA	NA	NA	NA
GO:1905809	negative regulation of synapse organization	NA	NA	NA	NA	NA	0.31929	0.32143	0.47136	0.48254	0.49	NA	NA	NA	NA	NA
GO:1905818	regulation of chromosome separation	0.5185	NA	NA	NA	NA	0.03499	1	0.03302	NA	0.12583	NA	NA	NA	NA	NA
GO:1905819	negative regulation of chromosome separation	NA	NA	NA	NA	NA	NA	NA	NA	NA	0.29955	NA	NA	NA	NA	NA
GO:1905820	positive regulation of chromosome separation	NA	NA	NA	NA	NA	0.0378	0.02281	0.3498	NA	1	NA	NA	NA	NA	NA
GO:1905879	regulation of oogenesis	NA	0.26599	NA	NA	NA	0.11991	0.00507	0.79148	0.55942	0.07913	NA	NA	NA	NA	NA
GO:1905880	negative regulation of oogenesis	NA	NA	NA	NA	NA	0.53956	NA	NA	NA	NA	NA	NA	NA	NA	NA
GO:1905952	regulation of lipid localization	NA	NA	NA	NA	NA	0.15644	0.78953	0.19231	0.51624	0.11784	NA	NA	NA	NA	NA
GO:1905954	positive regulation of lipid localization	NA	NA	NA	NA	NA	0.46721	0.97056	NA	0.01581	NA	NA	NA	NA	NA	NA
GO:1990138	neuron projection extension	NA	NA	NA	NA	NA	0.23469	0.59517	0.87954	0.0205	0.03554	NA	NA	NA	NA	NA
GO:1990542	mitochondrial transmembrane transport	NA	NA	NA	NA	NA	NA	NA	NA	NA	0.42377	NA	NA	NA	NA	NA
GO:1990778	protein localization to cell periphery	NA	NA	NA	NA	NA	0.49099	0.10812	NA	0.85874	0.07548	NA	NA	NA	NA	NA
GO:2000026	regulation of multicellular organismal development	0.7622	0.35996	0.7051	NA	NA	0.39778	0.01947	0.0347	0.00348	0.15608	0.0097	0.82	0.0426	0.795	0.267
GO:2000027	regulation of organ morphogenesis	0.6789	0.27011	NA	NA	NA	0.60192	0.17295	0.44764	0.19553	0.18052	NA	NA	NA	NA	NA
GO:2000043	regulation of cardiac cell fate specification	NA	NA	NA	NA	NA	NA	0.08963	0.66203	NA	NA	NA	NA	NA	NA	NA
GO:2000044	negative regulation of cardiac cell fate specification	NA	NA	NA	NA	NA	NA	NA	0.71771	NA	NA	NA	NA	NA	NA	NA
GO:2000045	regulation of G1/S transition of mitotic cell cycle	NA	NA	NA	NA	NA	NA	0.38177	0.04317	NA	0.06753	NA	NA	NA	NA	NA
GO:2000112	regulation of cellular macromolecule biosynthetic process	0.4888	0.61308	NA	NA	NA	0.02214	0.08596	0.00463	0.06105	0.03142	0.5904	NA	NA	NA	NA
GO:2000113	negative regulation of cellular macromolecule biosynthetic process	0.32	NA	NA	NA	NA	0.06895	0.00559	0.19524	0.41602	0.18937	NA	NA	NA	NA	NA
GO:2000116	regulation of cysteine-type endopeptidase activity	NA	NA	NA	NA	NA	0.38871	0.53498	0.8717	0.94273	0.6245	NA	NA	NA	NA	NA
GO:2000145	regulation of cell motility	NA	NA	NA	NA	NA	0.99291	0.64906	0.69183	0.08715	0.54808	NA	NA	NA	NA	NA
GO:2000177	regulation of neural precursor cell proliferation	NA	NA	NA	NA	NA	NA	0.22804	0.51554	0.59457	0.15473	NA	NA	NA	NA	NA
GO:2000178	negative regulation of neural precursor cell proliferation	NA	NA	NA	NA	NA	NA	0.18535	NA	0.76945	0.13955	NA	NA	NA	NA	NA
GO:2000241	regulation of reproductive process	NA	0.53236	NA	NA	NA	0.08829	0.7307	0.82649	0.94273	0.10466	NA	NA	NA	NA	NA
GO:2000242	negative regulation of reproductive process	NA	NA	NA	NA	NA	0.77693	NA	NA	NA	NA	NA	NA	NA	NA	NA
GO:2000331	regulation of terminal button organization	NA	NA	NA	NA	NA	0.41746	0.93401	0.53281	NA	0.64067	NA	NA	NA	NA	NA
GO:2000369	regulation of clathrin-dependent endocytosis	NA	NA	NA	NA	NA	0.26359	NA	NA	NA	NA	NA	NA	NA	NA	NA
GO:2000370	positive regulation of clathrin-dependent endocytosis	NA	NA	NA	NA	NA	0.49201	NA	NA	NA	NA	NA	NA	NA	NA	NA
GO:2000647	negative regulation of stem cell proliferation	NA	NA	NA	NA	NA	NA	0.18535	NA	0.76945	0.10025	NA	NA	NA	NA	NA
GO:2000648	positive regulation of stem cell proliferation	NA	NA	NA	NA	NA	NA	NA	NA	0.23771	0.14261	NA	NA	NA	NA	NA
GO:2000736	regulation of stem cell differentiation	NA	NA	NA	NA	NA	0.56111	0.12718	0.61532	0.72614	0.60067	NA	NA	NA	NA	NA
GO:2000737	negative regulation of stem cell differentiation	NA	NA	NA	NA	NA	NA	NA	0.71771	0.31431	0.00518	NA	NA	NA	NA	NA
GO:2000816	negative regulation of mitotic sister chromatid separation	NA	NA	NA	NA	NA	NA	NA	NA	NA	0.29955	NA	NA	NA	NA	NA
GO:2001013	epithelial cell proliferation involved in renal tubule morphogenesis	NA	NA	NA	NA	NA	NA	0.24707	0.60449	0.41865	0.09335	NA	NA	NA	NA	NA
GO:2001020	regulation of response to DNA damage stimulus	NA	NA	NA	NA	NA	0.90693	0.56555	0.99992	0.55148	0.29913	NA	NA	NA	NA	NA
GO:2001044	regulation of integrin-mediated signaling pathway	NA	NA	NA	NA	NA	NA	NA	NA	0.13167	NA	NA	NA	NA	NA	NA
GO:2001046	positive regulation of integrin-mediated signaling pathway	NA	NA	NA	NA	NA	NA	NA	NA	0.13167	NA	NA	NA	NA	NA	NA
GO:2001056	positive regulation of cysteine-type endopeptidase activity	NA	NA	NA	NA	NA	0.2194	0.80114	0.77352	0.9465	0.28762	NA	NA	NA	NA	NA
GO:2001141	regulation of RNA biosynthetic process	0.3765	0.29957	NA	NA	NA	0.03478	1	0.01173	0.05713	0.01165	0.5389	NA	NA	NA	NA
GO:2001233	regulation of apoptotic signaling pathway	NA	NA	NA	NA	NA	0.50024	0.37352	0.57902	0.48756	0.85508	NA	NA	NA	NA	NA
GO:2001235	positive regulation of apoptotic signaling pathway	NA	NA	NA	NA	NA	NA	NA	NA	0.48756	NA	NA	NA	NA	NA	NA
GO:2001251	negative regulation of chromosome organization	NA	NA	NA	NA	NA	0.15366	0.09672	0.03789	0.32097	0.02013	NA	NA	NA	NA	NA
GO:2001252	positive regulation of chromosome organization	NA	NA	NA	NA	NA	0.00594	0.03841	0.16498	0.47152	0.03166	NA	NA	NA	NA	NA
GO:2001257	regulation of cation channel activity	NA	NA	NA	NA	NA	0.98295	0.22606	0.27628	0.18622	NA	NA	NA	NA	NA	NA
GO:2001259	positive regulation of cation channel activity	NA	NA	NA	NA	NA	0.98295	0.22606	0.27628	0.18622	NA	NA	NA	NA	NA	NA
```
