## Supplementary Data 8 for "Sex-biased gene expression is repeatedly masculinized in asexual females"

```
#Supplementary Data 8 | Sample information 
# organism = species of Timema						
# Sex 
# mating_status = mated or virgin					
# rep = replicate number		
# Tissue_code = WB = whole-body, RT = reproductive tissue, LG = legs
# N_ind_in_sample = Number of individuals in sample. For WB and RT the number of individuals equals the number of tissues used, for LG 3 legs (one foreleg, one midleg, and one hindleg) were used from each individual				
# propagation = sexual or asexual reproduction														
# tissue = tissue name														
# population_name 														
# lat_lon = latitude and longitude of population														
# biosample_accession = Biosample accession number														
# SRA_accession  = SRA accession number														
# N_raw_reads = Number of raw reads														
# N_raw_reads_after_sampling = Number of reads after sampling														
# N_qualfilt_reads = Number of reads after quality filtering (see main text)														
organism	Sex	mating_status	rep	Tissue_code	N_ind_in_sample	propagation	tissue	population_name	lat_lon	biosample_accession	SRA_accession	N_raw_reads	N_raw_reads_after_sampling	N_qualfilt_reads
Timema douglasi	female	Mated	1	LG	3	asexual	leg	Manchester	38.9826 N 123.4698 W	SAMN07297579	SRR5786866	29365342	29365342	24199652
Timema douglasi	female	Mated	2	LG	3	asexual	leg	Manchester	38.9826 N 123.4698 W	SAMN07297580	SRR5786865	29937591	29937591	24125164
Timema douglasi	female	Mated	3	LG	6	asexual	leg	Orr Rd	39.1927 N 123.2618 W	SAMN07297581	SRR5786868	30249572	30249572	24472885
Timema genevievae	female	Mated	1	LG	6	asexual	leg	HW20	38.9958 N 122.9258 W	SAMN07297588	SRR5786869	30630695	30630695	26343007
Timema genevievae	female	Mated	2	LG	6	asexual	leg	HW20	38.9958 N 122.9258 W	SAMN07297589	SRR5786887	29316112	29316112	25281012
Timema genevievae	female	Mated	3	LG	6	asexual	leg	HW20	38.9958 N 122.9258 W	SAMN07297590	SRR5786888	31000566	31000566	25961287
Timema monikensis	female	Mated	1	LG	6	asexual	leg	FS	34.1149 N 118.8531 W	SAMN07297597	SRR5786889	26513007	26513007	22126366
Timema monikensis	female	Mated	2	LG	6	asexual	leg	FS	34.1149 N 118.8531 W	SAMN07297598	SRR5786890	25503096	25503096	21332926
Timema monikensis	female	Mated	3	LG	6	asexual	leg	FS	34.1149 N 118.8531 W	SAMN07297599	SRR5786937	24510380	24510380	20456093
Timema shepardi	female	Mated	1	LG	3	asexual	leg	Fish	38.8232 N 123.5814 W	SAMN07297642	SRR5786931	28657842	28657842	23841735
Timema shepardi	female	Mated	2	LG	6	asexual	leg	Orr Rd	39.1927 N 123.2618 W	SAMN07297643	SRR5786927	31954806	31954806	26217294
Timema shepardi	female	Mated	3	LG	6	asexual	leg	Upper Lake	39.2652 N 122.9299 W	SAMN07297644	SRR5786926	29826115	29826115	24107766
Timema tahoe	female	Mated	1	LG	1	asexual	leg	Bliss	38.9755 N 120.0996 W	SAMN07297651	SRR5786912	47063546	32001788	28620976
Timema tahoe	female	Mated	2	LG	2	asexual	leg	Vista	39.0592 N 119.9444 W	SAMN07297652	SRR5786913	47115995	32037440	28519021
Timema tahoe	female	Mated	3	LG	1	asexual	leg	SP	38.7610 N 120.1601 W	SAMN07297653	SRR5786911	43691344	29709840	26334826
Timema bartmani	female	Mated	1	LG	3	sexual	leg	Jenks Lake	34.1700 N 117.0020 W	SAMN07297525	SRR5786908	27709960	27709960	23674411
Timema bartmani	female	Mated	2	LG	3	sexual	leg	Jenks Lake	34.1700 N 117.0020 W	SAMN07297526	SRR5786910	29990039	29990039	25808151
Timema bartmani	female	Mated	3	LG	3	sexual	leg	Jenks Lake	34.1700 N 117.0020 W	SAMN07297527	SRR5786900	28901834	28901834	24838505
Timema californicum	female	Mated	1	LG	3	sexual	leg	Saratoga	37.2229 N 122.0872 W	SAMN07297561	SRR5786846	32707633	32707633	26619049
Timema californicum	female	Mated	2	LG	6	sexual	leg	Hamilton	37.3432 N 121.6365 W	SAMN07297562	SRR5786844	29801656	29801656	24956028
Timema californicum	female	Mated	3	LG	3	sexual	leg	Summit Rd	37.2224 N 122.0879 W	SAMN07297563	SRR5786843	29108719	29108719	24373794
Timema cristinae	female	Mated	1	LG	3	sexual	leg	A006	34.5227 N 119.2767 W	SAMN07297543	SRR5786948	31054662	31054662	24844855
Timema cristinae	female	Mated	2	LG	6	sexual	leg	A007/A008	34.5363 N 119.2444 W	SAMN07297544	SRR5786947	30729701	30729701	24846957
Timema cristinae	female	Mated	3	LG	3	sexual	leg	WTA	34.5158 N 120.0732 W	SAMN07297545	SRR5786951	26517239	26517239	21413996
Timema podura	female	Mated	1	LG	2	sexual	leg	EDNA	33.8852 N 116.8598 W	SAMN07297606	SRR5786849	29209010	29209010	25145387
Timema podura	female	Mated	2	LG	1	sexual	leg	EDNA	33.8852 N 116.8598 W	SAMN07297607	SRR5786838	31833155	31833155	27156103
Timema podura	female	Mated	3	LG	2	sexual	leg	HW74	33.6575 N 117.3975 W	SAMN07297608	SRR5786836	30564667	30564667	26415682
Timema poppensis	female	Mated	1	LG	9	sexual	leg	Bear Creek	37.1655 N 122.0156 W	SAMN07297624	SRR5786898	23896929	23896929	19422548
Timema poppensis	female	Mated	2	LG	9	sexual	leg	Bear Creek	37.1655 N 122.0156 W	SAMN07297625	SRR5786901	26676672	26676672	22221876
Timema poppensis	female	Mated	3	LG	9	sexual	leg	Bear Creek	37.1655 N 122.0156 W	SAMN07297626	SRR5786897	33000421	33000421	27016567
Timema douglasi	female	Mated	1	RT	3	asexual	reproductive tract	Manchester	38.9826 N 123.4698 W	SAMN07297573	SRR5786857	27474336	27474336	23610460
Timema douglasi	female	Mated	2	RT	3	asexual	reproductive tract	Manchester	38.9826 N 123.4698 W	SAMN07297574	SRR5786858	31584016	31584016	27002796
Timema douglasi	female	Mated	3	RT	6	asexual	reproductive tract	Orr Rd	39.1927 N 123.2618 W	SAMN07297575	SRR5786859	31371085	31371085	27039777
Timema genevievae	female	Mated	1	RT	6	asexual	reproductive tract	HW20	38.9958 N 122.9258 W	SAMN07297582	SRR5786867	29675536	29675536	25443249
Timema genevievae	female	Mated	2	RT	6	asexual	reproductive tract	HW20	38.9958 N 122.9258 W	SAMN07297583	SRR5786862	31684781	31684781	27475934
Timema genevievae	female	Mated	3	RT	6	asexual	reproductive tract	HW20	38.9958 N 122.9258 W	SAMN07297584	SRR5786861	27725743	27725743	24191128
Timema monikensis	female	Mated	1	RT	6	asexual	reproductive tract	FS	34.1149 N 118.8531 W	SAMN07297591	SRR5786885	29129816	29129816	25290320
Timema monikensis	female	Mated	2	RT	6	asexual	reproductive tract	FS	34.1149 N 118.8531 W	SAMN07297592	SRR5786886	30848949	30848949	26692979
Timema monikensis	female	Mated	3	RT	6	asexual	reproductive tract	FS	34.1149 N 118.8531 W	SAMN07297593	SRR5786883	31796007	31796007	27196738
Timema shepardi	female	Mated	1	RT	3	asexual	reproductive tract	Fish	38.8232 N 123.5814 W	SAMN07297636	SRR5786876	25115351	25115351	21687936
Timema shepardi	female	Mated	2	RT	6	asexual	reproductive tract	Orr Rd	39.1927 N 123.2618 W	SAMN07297637	SRR5786871	29392464	29392464	25145981
Timema shepardi	female	Mated	3	RT	6	asexual	reproductive tract	Upper Lake	39.2652 N 122.9299 W	SAMN07297638	SRR5786872	31159462	31159462	26503724
Timema tahoe	female	Mated	1	RT	1	asexual	reproductive tract	Bliss	38.9755 N 120.0996 W	SAMN07297645	SRR5786929	41837441	28448865	25165649
Timema tahoe	female	Mated	2	RT	2	asexual	reproductive tract	Vista	39.0592 N 119.9444 W	SAMN07297646	SRR5786928	50924010	34627623	30592874
Timema tahoe	female	Mated	3	RT	1	asexual	reproductive tract	SP	38.7610 N 120.1601 W	SAMN07297647	SRR5786938	48117436	32717979	28762350
Timema bartmani	female	Mated	1	RT	3	sexual	reproductive tract	Jenks Lake	34.1700 N 117.0020 W	SAMN07297519	SRR5786903	34058274	34058274	28770498
Timema bartmani	female	Mated	2	RT	3	sexual	reproductive tract	Jenks Lake	34.1700 N 117.0020 W	SAMN07297520	SRR5786904	33014426	33014426	28055647
Timema bartmani	female	Mated	3	RT	3	sexual	reproductive tract	Jenks Lake	34.1700 N 117.0020 W	SAMN07297521	SRR5786905	24755514	24755514	21290646
Timema californicum	female	Mated	1	RT	3	sexual	reproductive tract	Saratoga	37.2229 N 122.0872 W	SAMN07297555	SRR5786833	28443167	28443167	24330355
Timema californicum	female	Mated	2	RT	6	sexual	reproductive tract	Hamilton	37.3432 N 121.6365 W	SAMN07297556	SRR5786837	26713987	26713987	23088799
Timema californicum	female	Mated	3	RT	3	sexual	reproductive tract	Summit Rd	37.2224 N 122.0879 W	SAMN07297557	SRR5786827	29960641	29960641	25430628
Timema cristinae	female	Mated	1	RT	3	sexual	reproductive tract	A006	34.5227 N 119.2767 W	SAMN07297537	SRR5786915	22367509	22367509	19443908
Timema cristinae	female	Mated	2	RT	6	sexual	reproductive tract	A007/A008	34.5363 N 119.2444 W	SAMN07297538	SRR5786916	26599533	26599533	22838188
Timema cristinae	female	Mated	3	RT	3	sexual	reproductive tract	WTA	34.5158 N 120.0732 W	SAMN07297539	SRR5786945	36809595	36809595	30955772
Timema podura	female	Mated	1	RT	2	sexual	reproductive tract	EDNA	33.8852 N 116.8598 W	SAMN07297600	SRR5786936	28343569	28343569	24073749
Timema podura	female	Mated	2	RT	1	sexual	reproductive tract	EDNA	33.8852 N 116.8598 W	SAMN07297601	SRR5786935	31001358	31001358	26488782
Timema podura	female	Mated	3	RT	2	sexual	reproductive tract	HW74	33.6575 N 117.3975 W	SAMN07297602	SRR5786934	27762780	27762780	23778142
Timema poppensis	female	Mated	1	RT	9	sexual	reproductive tract	Bear Creek	37.1655 N 122.0156 W	SAMN07297618	SRR5786961	29975919	29975919	25925652
Timema poppensis	female	Mated	2	RT	9	sexual	reproductive tract	Bear Creek	37.1655 N 122.0156 W	SAMN07297619	SRR5786896	25142381	25142381	21596365
Timema poppensis	female	Mated	3	RT	9	sexual	reproductive tract	Bear Creek	37.1655 N 122.0156 W	SAMN07297620	SRR5786895	26654736	26654736	22854513
Timema douglasi	female	Mated	1	WB	3	asexual	whole body	Orr Rd	39.2008 N 123.2939 W	SAMN07268498	SRR5748957	31850279	31850279	26469759
Timema douglasi	female	Mated	2	WB	2	asexual	whole body	Manchester	38.9826 N 123.4698 W	SAMN07268499	SRR5748966	33109499	33109499	27287458
Timema douglasi	female	Mated	3	WB	3	asexual	whole body	Orr Rd	39.2008 N 123.2939 W	SAMN07268500	SRR5748967	35241242	35241242	28959818
Timema genevievae	female	Mated	1	WB	3	asexual	whole body	HW20	38.9958 N 122.9258 W	SAMN07268501	SRR5748991	34027819	34027819	28202232
Timema genevievae	female	Mated	2	WB	3	asexual	whole body	Antonio	37.3283 N 121.4855 W	SAMN07268502	SRR5748990	33095129	33095129	26612671
Timema genevievae	female	Mated	3	WB	3	asexual	whole body	HW20	38.9958 N 122.9258 W	SAMN07268503	SRR5748963	32453626	32453626	26029685
Timema monikensis	female	Mated	1	WB	3	asexual	whole body	Decker	34.1029 N 118.8618 W	SAMN07268504	SRR5748952	33488670	33488670	26842871
Timema monikensis	female	Mated	2	WB	2	asexual	whole body	FS	34.1149 N 118.8531 W	SAMN07268505	SRR5748994	35220163	35220163	25660455
Timema monikensis	female	Mated	3	WB	3	asexual	whole body	Sycamore	34.1075 N 118.9092 W	SAMN07268506	SRR5748993	38436976	38436976	27744042
Timema shepardi	female	Mated	1	WB	3	asexual	whole body	Manchester	39.2781 N 122.9278 W	SAMN07268525	SRR5748978	28230752	28230752	22753475
Timema shepardi	female	Mated	2	WB	1	asexual	whole body	Fish	38.8232 N 123.5814 W	SAMN07268526	SRR5748995	35312314	35312314	25860596
Timema shepardi	female	Mated	3	WB	3	asexual	whole body	Orr Rd	39.1927 N 123.2618 W	SAMN07268527	SRR5748970	33682559	33682559	24892367
Timema tahoe	female	Mated	1	WB	1	asexual	whole body	SP	38.7610 N 120.1601 W	SAMN07268528	SRR5748997	81891157	32759767	29466235
Timema tahoe	female	Mated	2	WB	1	asexual	whole body	SP	38.7610 N 120.1601 W	SAMN07268529	SRR5748977	71027796	31966250	28963440
Timema tahoe	female	Mated	3	WB	1	asexual	whole body	SP	38.7610 N 120.1601 W	SAMN07268530	SRR5749000	70039756	31522181	28280871
Timema bartmani	female	Mated	1	WB	3	sexual	whole body	Jenks Lake	34.1700 N 117.0020 W	SAMN07268471	SRR5748944	64028552	31428734	27421284
Timema bartmani	female	Mated	2	WB	3	sexual	whole body	Jenks Lake	34.1700 N 117.0020 W	SAMN07268472	SRR5748943	30569176	30569176	25156696
Timema bartmani	female	Mated	3	WB	3	sexual	whole body	Jenks Lake	34.1700 N 117.0020 W	SAMN07268473	SRR5748942	32110961	32110961	26356549
Timema californicum	female	Mated	1	WB	3	sexual	whole body	Saratoga	37.2229 N 122.0872 W	SAMN07268489	SRR5748989	34307930	34307930	28185666
Timema californicum	female	Mated	2	WB	2	sexual	whole body	Hamilton	37.3432 N 121.6365 W	SAMN07268490	SRR5748987	39515593	39515593	28600015
Timema californicum	female	Mated	3	WB	3	sexual	whole body	Summit Rd	37.2224 N 122.0879 W	SAMN07268491	SRR5748958	36307633	36307633	27286221
Timema cristinae	female	Mated	1	WB	3	sexual	whole body	SC	34.5223 N 119.8313 W	SAMN07268480	SRR5748950	29996879	29996879	24084777
Timema cristinae	female	Mated	2	WB	3	sexual	whole body	Ojaj#1	34.4936 N 119.3061 W	SAMN07268481	SRR5748981	36008167	36008167	26714791
Timema cristinae	female	Mated	3	WB	3	sexual	whole body	A007/A008	34.5363 N 119.2444 W	SAMN07268482	SRR5748979	31876562	31876562	23659930
Timema podura	female	Mated	1	WB	3	sexual	whole body	Vista	33.7976 N 116.7769 W	SAMN07268507	SRR5748996	22025312	22025312	18100569
Timema podura	female	Mated	2	WB	1	sexual	whole body	Vista	33.7976 N 116.7769 W	SAMN07268508	SRR5748992	32151448	32151448	26083122
Timema podura	female	Mated	3	WB	1	sexual	whole body	Vista	33.7976 N 116.7769 W	SAMN07268509	SRR5748999	41858040	41858040	33172083
Timema poppensis	female	Mated	1	WB	3	sexual	whole body	Madonna	36.9964 N 121.7178 W	SAMN07268516	SRR5748965	27970649	27970649	22758764
Timema poppensis	female	Mated	2	WB	3	sexual	whole body	Bear Creek	37.1655 N 122.0156 W	SAMN07268517	SRR5748961	30690280	30690280	25532112
Timema poppensis	female	Mated	3	WB	3	sexual	whole body	Summit Rd	37.2223 N 122.0878 W	SAMN07268518	SRR5748962	28390435	28390435	23934808
Timema bartmani	male	Mated	1	LG	1	sexual	leg	Jenks Lake	34.1700 N 117.0020 W	SAMN07297534	SRR5786919	29458650	29458650	25189336
Timema bartmani	male	Mated	2	LG	1	sexual	leg	Jenks Lake	34.1700 N 117.0020 W	SAMN07297535	SRR5786920	30001936	30001936	24700851
Timema bartmani	male	Mated	3	LG	1	sexual	leg	Jenks Lake	34.1700 N 117.0020 W	SAMN07297536	SRR5786921	27166369	27166369	23439801
Timema cristinae	male	Mated	1	LG	3	sexual	leg	A006	34.5227 N 119.2767 W	SAMN07297552	SRR5786830	27768669	27768669	22768123
Timema cristinae	male	Mated	2	LG	6	sexual	leg	A007/A008	34.5363 N 119.2444 W	SAMN07297553	SRR5786834	36947290	36947290	29375576
Timema cristinae	male	Mated	3	LG	3	sexual	leg	WTA	34.5158 N 120.0732 W	SAMN07297554	SRR5786835	28424274	28424274	23077650
Timema californicum	male	Mated	1	LG	3	sexual	leg	Saratoga	37.2229 N 122.0872 W	SAMN07297570	SRR5786854	32959930	32959930	26864457
Timema californicum	male	Mated	2	LG	6	sexual	leg	Hamilton	37.3432 N 121.6365 W	SAMN07297571	SRR5786855	34413000	34413000	28400650
Timema californicum	male	Mated	3	LG	3	sexual	leg	Summit Rd	37.2224 N 122.0879 W	SAMN07297572	SRR5786856	30858671	30858671	25912290
Timema podura	male	Mated	1	LG	2	sexual	leg	HW74	33.6575 N 117.3975 W	SAMN07297615	SRR5786957	30793402	30793402	26472021
Timema podura	male	Mated	2	LG	2	sexual	leg	EDNA	33.8852 N 116.8598 W	SAMN07297616	SRR5786954	33780846	33780846	28502854
Timema podura	male	Mated	3	LG	2	sexual	leg	Vista	33.7976 N 116.7769 W	SAMN07297617	SRR5786960	32854807	32854807	27559569
Timema poppensis	male	Mated	1	LG	9	sexual	leg	Bear Creek	37.1655 N 122.0156 W	SAMN07297633	SRR5786873	31134331	31134331	25740283
Timema poppensis	male	Mated	2	LG	6	sexual	leg	Bear Creek	37.1655 N 122.0156 W	SAMN07297634	SRR5786874	33687510	33687510	27493008
Timema poppensis	male	Mated	3	LG	6	sexual	leg	Bear Creek	37.1655 N 122.0156 W	SAMN07297635	SRR5786875	35430879	35430879	28873090
Timema bartmani	male	Mated	1	RT	1	sexual	reproductive tract	Jenks Lake	34.1700 N 117.0020 W	SAMN07297528	SRR5786902	30692568	30692568	26645190
Timema bartmani	male	Mated	2	RT	1	sexual	reproductive tract	Jenks Lake	34.1700 N 117.0020 W	SAMN07297529	SRR5786925	32002394	32002394	27544540
Timema bartmani	male	Mated	3	RT	1	sexual	reproductive tract	Jenks Lake	34.1700 N 117.0020 W	SAMN07297530	SRR5786922	33066435	33066435	28799904
Timema cristinae	male	Mated	1	RT	3	sexual	reproductive tract	A006	34.5227 N 119.2767 W	SAMN07297546	SRR5786950	27674051	27674051	23960468
Timema cristinae	male	Mated	2	RT	6	sexual	reproductive tract	A007/A008	34.5363 N 119.2444 W	SAMN07297547	SRR5786943	29499203	29499203	25541467
Timema cristinae	male	Mated	3	RT	3	sexual	reproductive tract	WTA	34.5158 N 120.0732 W	SAMN07297548	SRR5786942	27800952	27800952	23826925
Timema californicum	male	Mated	1	RT	3	sexual	reproductive tract	Saratoga	37.2229 N 122.0872 W	SAMN07297564	SRR5786842	27952438	27952438	24329298
Timema californicum	male	Mated	2	RT	6	sexual	reproductive tract	Hamilton	37.3432 N 121.6365 W	SAMN07297565	SRR5786845	25996867	25996867	22480353
Timema californicum	male	Mated	3	RT	3	sexual	reproductive tract	Summit Rd	37.2224 N 122.0879 W	SAMN07297566	SRR5786841	32799293	32799293	27632714
Timema podura	male	Mated	1	RT	2	sexual	reproductive tract	HW74	33.6575 N 117.3975 W	SAMN07297609	SRR5786955	24822813	24822813	21453201
Timema podura	male	Mated	2	RT	2	sexual	reproductive tract	EDNA	33.8852 N 116.8598 W	SAMN07297610	SRR5786956	26379392	26379392	22775427
Timema podura	male	Mated	3	RT	2	sexual	reproductive tract	Vista	33.7976 N 116.7769 W	SAMN07297611	SRR5786958	27383843	27383843	23545042
Timema poppensis	male	Mated	1	RT	9	sexual	reproductive tract	Bear Creek	37.1655 N 122.0156 W	SAMN07297627	SRR5786892	27008198	27008198	23096697
Timema poppensis	male	Mated	2	RT	6	sexual	reproductive tract	Bear Creek	37.1655 N 122.0156 W	SAMN07297628	SRR5786891	31464201	31464201	26811753
Timema poppensis	male	Mated	3	RT	6	sexual	reproductive tract	Bear Creek	37.1655 N 122.0156 W	SAMN07297629	SRR5786877	21788503	21788503	18265463
Timema bartmani	female	Virgin	1	WB	3	sexual	whole body	Jenks Lake	34.1700 N 117.0020 W	SAMN07268474	SRR5748941	64222337	31500997	28931370
Timema bartmani	female	Virgin	2	WB	2	sexual	whole body	Jenks Lake	34.1700 N 117.0020 W	SAMN07268475	SRR5748947	31244648	31244648	26702317
Timema bartmani	female	Virgin	3	WB	1	sexual	whole body	Jenks Lake	34.1700 N 117.0020 W	SAMN07268476	SRR5748946	27846301	27846301	22544137
Timema cristinae	female	Virgin	1	WB	3	sexual	whole body	SC	34.5223 N 119.8313 W	SAMN07268483	SRR5748983	29192407	29192407	24789443
Timema cristinae	female	Virgin	2	WB	3	sexual	whole body	Ojaj#1	34.4936 N 119.3061 W	SAMN07268484	SRR5748982	40628899	40628899	31731455
Timema cristinae	female	Virgin	3	WB	3	sexual	whole body	A007/A008	34.5363 N 119.2444 W	SAMN07268485	SRR5748988	38634257	38634257	30381128
Timema californicum	female	Virgin	1	WB	3	sexual	whole body	Saratoga	37.2229 N 122.0872 W	SAMN07268492	SRR5748959	32391835	32391835	28182053
Timema californicum	female	Virgin	2	WB	1	sexual	whole body	Hamilton	37.3432 N 121.6365 W	SAMN07268493	SRR5748960	44543105	44543105	34910064
Timema californicum	female	Virgin	3	WB	3	sexual	whole body	Summit Rd	37.2224 N 122.0879 W	SAMN07268494	SRR5748964	43224313	43224313	33979387
Timema podura	female	Virgin	1	WB	3	sexual	whole body	Vista	33.7976 N 116.7769 W	SAMN07268510	SRR5748998	34516357	34516357	29730876
Timema podura	female	Virgin	2	WB	1	sexual	whole body	Vista	33.7976 N 116.7769 W	SAMN07268511	SRR5748968	32564785	32564785	27290561
Timema podura	female	Virgin	3	WB	1	sexual	whole body	Vista	33.7976 N 116.7769 W	SAMN07268512	SRR5748972	35087951	35087951	29644934
Timema poppensis	female	Virgin	1	WB	3	sexual	whole body	Madonna	36.9964 N 121.7178 W	SAMN07268519	SRR5748949	25534656	25534656	22019788
Timema poppensis	female	Virgin	2	WB	2	sexual	whole body	Bear Creek	37.1655 N 122.0156 W	SAMN07268520	SRR5748956	33683123	33683123	29399496
Timema poppensis	female	Virgin	3	WB	2	sexual	whole body	Summit Rd	37.2223 N 122.0878 W	SAMN07268521	SRR5748980	30715905	30715905	26962204
Timema bartmani	male	Mated	1	WB	3	sexual	whole body	Jenks Lake	34.1700 N 117.0020 W	SAMN07268477	SRR5748945	61868951	30268320	27835897
Timema bartmani	male	Mated	2	WB	2	sexual	whole body	Jenks Lake	34.1700 N 117.0020 W	SAMN07268478	SRR5748948	31347601	31347601	26924082
Timema bartmani	male	Mated	3	WB	1	sexual	whole body	Jenks Lake	34.1700 N 117.0020 W	SAMN07268479	SRR5748951	31884285	31884285	26544799
Timema cristinae	male	Mated	1	WB	3	sexual	whole body	SC	34.5223 N 119.8313 W	SAMN07268486	SRR5748984	33223868	33223868	28107432
Timema cristinae	male	Mated	2	WB	3	sexual	whole body	Ojaj#1	34.4936 N 119.3061 W	SAMN07268487	SRR5748986	36130895	36130895	28449569
Timema cristinae	male	Mated	3	WB	3	sexual	whole body	A007/A008	34.5363 N 119.2444 W	SAMN07268488	SRR5748985	43907526	43907526	34504875
Timema californicum	male	Mated	1	WB	3	sexual	whole body	Saratoga	37.2229 N 122.0872 W	SAMN07268495	SRR5748953	27360407	27360407	23855024
Timema californicum	male	Mated	2	WB	1	sexual	whole body	Hamilton	37.3432 N 121.6365 W	SAMN07268496	SRR5748954	35609758	35609758	28112359
Timema californicum	male	Mated	3	WB	3	sexual	whole body	Summit Rd	37.2224 N 122.0879 W	SAMN07268497	SRR5748955	30611394	30611394	23368556
Timema podura	male	Mated	1	WB	3	sexual	whole body	Vista	33.7976 N 116.7769 W	SAMN07268513	SRR5748973	33708557	33708557	28790582
Timema podura	male	Mated	2	WB	1	sexual	whole body	Vista	33.7976 N 116.7769 W	SAMN07268514	SRR5748974	39137498	39137498	33032326
Timema podura	male	Mated	3	WB	1	sexual	whole body	Vista	33.7976 N 116.7769 W	SAMN07268515	SRR5748969	38460935	38460935	32701044
Timema poppensis	male	Mated	1	WB	3	sexual	whole body	Madonna	36.9964 N 121.7178 W	SAMN07268522	SRR5748971	25526560	25526560	21990693
Timema poppensis	male	Mated	2	WB	2	sexual	whole body	Bear Creek	37.1655 N 122.0156 W	SAMN07268523	SRR5748976	31681450	31681450	27998781
Timema poppensis	male	Mated	3	WB	3	sexual	whole body	Summit Rd	37.2223 N 122.0878 W	SAMN07268524	SRR5748975	33190529	33190529	29350101
```
